# Rapid, Low-Cost Detection of Water Contaminants Using Regulated *In Vitro* Transcription

**DOI:** 10.1101/619296

**Authors:** Khalid K. Alam, Jaeyoung K. Jung, Matthew S. Verosloff, Phillip R. Clauer, Jeong Wook Lee, Daiana A. Capdevila, Pablo A. Pastén, David P. Giedroc, James J. Collins, Julius B. Lucks

## Abstract

Synthetic biology has enabled the development of powerful nucleic acid diagnostic technologies for detecting pathogens and human health biomarkers. Here we expand the reach of synthetic biology-enabled diagnostics by developing a cell-free biosensing platform that uses <u>R</u>NA <u>o</u>utput <u>s</u>ensors <u>a</u>ctivated by ligand <u>ind</u>uction (ROSALIND) to detect harmful contaminants in aqueous samples. ROSALIND consists of three programmable components: highly-processive RNA polymerases, allosteric transcription factors, and synthetic DNA transcription templates. Together, these components allosterically regulate the *in vitro* transcription of a fluorescence-activating RNA aptamer: in the absence of a target compound, transcription is blocked, while in its presence a fluorescent signal is produced. We demonstrate that ROSALIND can be configured to detect a range of water contaminants, including antibiotics, toxic small molecules, and metals. Our cell-free biosensing platform, which can be freeze-dried for field deployment, creates a new capability for point-of-use monitoring of molecular species to address growing global crises in water quality and human health.

## Supporting Data Files for "Rapid, Low-Cost Detection of Water Contaminants Using Regulated *In Vitro* Transcription": Fig.S7_IMG1_NOTES.txt

```
"Rapid, Low-Cost Detection of Water Contaminants using Regulated In Vitro Transcriptions"
Alam, Jung, et al. (2019)

FIG.S7_IMG1.scn show a SDS-PAGE gel of 8 different proteins used in this paper.

From left to right:
1. Ladder (Precision Plus Protein Dual Color Standards Cat#161-0374)
2. TetR (24.9 kDa)
3. CtcS (18.7 kDa)
4. OtrR (19.5 kDa)
5. MphR (23.2 kDa)
6. Ladder (Precision Plus Protein Dual Color Standards Cat#161-0374)
7. MobR (20.6 kDa)
8. SAR2349 (18.9 kDa)
9. QacR (23.8 kDa)
10. HucR (19.8 kDa)
```
