## Supporting Data Files for "Rapid, Low-Cost Detection of Water Contaminants Using Regulated *In Vitro* Transcription": Fig.S7_IMG2_NOTES.txt

```
"Rapid, Low-Cost Detection of Water Contaminants using Regulated In Vitro Transcriptions"
Alam, Jung, et al. (2019)

FIG.S7_IMG2.scn show a SDS-PAGE gel of 4 different proteins used in this paper.

From left to right:
1. Ladder (Precision Plus Protein Dual Color Standards Cat#161-0374)
2. AdcR (16.6 kDa)
3. SmtB (15.2 kDa)
4. CsoR (11.5 kDa)
5. CadC (13.8 kDa)
```
