## Supporting Data Files for "Rapid, Low-Cost Detection of Water Contaminants Using Regulated *In Vitro* Transcription": eagle.epf

```
[Eagle]
Version="09 00 01"
Platform="Windows"
Globals="Globals"
Desktop="Desktop"

[Globals]
AutoSaveProject=1
UsedLibraryUrn="urn:adsk.eagle:library:79"
UsedLibraryUrn="urn:adsk.eagle:library:88"
UsedLibraryUrn="urn:adsk.eagle:library:178"
UsedLibraryUrn="urn:adsk.eagle:library:179"
UsedLibraryUrn="urn:adsk.eagle:library:180"
UsedLibraryUrn="urn:adsk.eagle:library:181"
UsedLibraryUrn="urn:adsk.eagle:library:182"
UsedLibraryUrn="urn:adsk.eagle:library:183"
UsedLibraryUrn="urn:adsk.eagle:library:184"
UsedLibraryUrn="urn:adsk.eagle:library:185"
UsedLibraryUrn="urn:adsk.eagle:library:186"
UsedLibraryUrn="urn:adsk.eagle:library:187"
UsedLibraryUrn="urn:adsk.eagle:library:89"
UsedLibraryUrn="urn:adsk.eagle:library:188"
UsedLibraryUrn="urn:adsk.eagle:library:189"
UsedLibraryUrn="urn:adsk.eagle:library:190"
UsedLibraryUrn="urn:adsk.eagle:library:191"
UsedLibraryUrn="urn:adsk.eagle:library:192"
UsedLibraryUrn="urn:adsk.eagle:library:193"
UsedLibraryUrn="urn:adsk.eagle:library:194"
UsedLibraryUrn="urn:adsk.eagle:library:195"
UsedLibraryUrn="urn:adsk.eagle:library:196"
UsedLibraryUrn="urn:adsk.eagle:library:197"
UsedLibraryUrn="urn:adsk.eagle:library:90"
UsedLibraryUrn="urn:adsk.eagle:library:198"
UsedLibraryUrn="urn:adsk.eagle:library:199"
UsedLibraryUrn="urn:adsk.eagle:library:200"
UsedLibraryUrn="urn:adsk.eagle:library:201"
UsedLibraryUrn="urn:adsk.eagle:library:202"
UsedLibraryUrn="urn:adsk.eagle:library:203"
UsedLibraryUrn="urn:adsk.eagle:library:204"
UsedLibraryUrn="urn:adsk.eagle:library:205"
UsedLibraryUrn="urn:adsk.eagle:library:206"
UsedLibraryUrn="urn:adsk.eagle:library:207"
UsedLibraryUrn="urn:adsk.eagle:library:91"
UsedLibraryUrn="urn:adsk.eagle:library:208"
UsedLibraryUrn="urn:adsk.eagle:library:209"
UsedLibraryUrn="urn:adsk.eagle:library:210"
UsedLibraryUrn="urn:adsk.eagle:library:211"
UsedLibraryUrn="urn:adsk.eagle:library:212"
UsedLibraryUrn="urn:adsk.eagle:library:213"
UsedLibraryUrn="urn:adsk.eagle:library:214"
UsedLibraryUrn="urn:adsk.eagle:library:215"
UsedLibraryUrn="urn:adsk.eagle:library:216"
UsedLibraryUrn="urn:adsk.eagle:library:217"
UsedLibraryUrn="urn:adsk.eagle:library:92"
UsedLibraryUrn="urn:adsk.eagle:library:218"
UsedLibraryUrn="urn:adsk.eagle:library:219"
UsedLibraryUrn="urn:adsk.eagle:library:220"
UsedLibraryUrn="urn:adsk.eagle:library:221"
UsedLibraryUrn="urn:adsk.eagle:library:222"
UsedLibraryUrn="urn:adsk.eagle:library:223"
UsedLibraryUrn="urn:adsk.eagle:library:224"
UsedLibraryUrn="urn:adsk.eagle:library:225"
UsedLibraryUrn="urn:adsk.eagle:library:226"
UsedLibraryUrn="urn:adsk.eagle:library:227"
UsedLibraryUrn="urn:adsk.eagle:library:93"
UsedLibraryUrn="urn:adsk.eagle:library:228"
UsedLibraryUrn="urn:adsk.eagle:library:229"
UsedLibraryUrn="urn:adsk.eagle:library:230"
UsedLibraryUrn="urn:adsk.eagle:library:231"
UsedLibraryUrn="urn:adsk.eagle:library:232"
UsedLibraryUrn="urn:adsk.eagle:library:233"
UsedLibraryUrn="urn:adsk.eagle:library:234"
UsedLibraryUrn="urn:adsk.eagle:library:235"
UsedLibraryUrn="urn:adsk.eagle:library:236"
UsedLibraryUrn="urn:adsk.eagle:library:237"
UsedLibraryUrn="urn:adsk.eagle:library:94"
UsedLibraryUrn="urn:adsk.eagle:library:238"
UsedLibraryUrn="urn:adsk.eagle:library:239"
UsedLibraryUrn="urn:adsk.eagle:library:240"
UsedLibraryUrn="urn:adsk.eagle:library:241"
UsedLibraryUrn="urn:adsk.eagle:library:242"
UsedLibraryUrn="urn:adsk.eagle:library:243"
UsedLibraryUrn="urn:adsk.eagle:library:244"
UsedLibraryUrn="urn:adsk.eagle:library:245"
UsedLibraryUrn="urn:adsk.eagle:library:246"
UsedLibraryUrn="urn:adsk.eagle:library:247"
UsedLibraryUrn="urn:adsk.eagle:library:95"
UsedLibraryUrn="urn:adsk.eagle:library:248"
UsedLibraryUrn="urn:adsk.eagle:library:249"
UsedLibraryUrn="urn:adsk.eagle:library:250"
UsedLibraryUrn="urn:adsk.eagle:library:251"
UsedLibraryUrn="urn:adsk.eagle:library:252"
UsedLibraryUrn="urn:adsk.eagle:library:253"
UsedLibraryUrn="urn:adsk.eagle:library:254"
UsedLibraryUrn="urn:adsk.eagle:library:255"
UsedLibraryUrn="urn:adsk.eagle:library:256"
UsedLibraryUrn="urn:adsk.eagle:library:257"
UsedLibraryUrn="urn:adsk.eagle:library:96"
UsedLibraryUrn="urn:adsk.eagle:library:258"
UsedLibraryUrn="urn:adsk.eagle:library:259"
UsedLibraryUrn="urn:adsk.eagle:library:260"
UsedLibraryUrn="urn:adsk.eagle:library:261"
UsedLibraryUrn="urn:adsk.eagle:library:262"
UsedLibraryUrn="urn:adsk.eagle:library:263"
UsedLibraryUrn="urn:adsk.eagle:library:264"
UsedLibraryUrn="urn:adsk.eagle:library:265"
UsedLibraryUrn="urn:adsk.eagle:library:266"
UsedLibraryUrn="urn:adsk.eagle:library:267"
UsedLibraryUrn="urn:adsk.eagle:library:97"
UsedLibraryUrn="urn:adsk.eagle:library:268"
UsedLibraryUrn="urn:adsk.eagle:library:269"
UsedLibraryUrn="urn:adsk.eagle:library:270"
UsedLibraryUrn="urn:adsk.eagle:library:271"
UsedLibraryUrn="urn:adsk.eagle:library:272"
UsedLibraryUrn="urn:adsk.eagle:library:273"
UsedLibraryUrn="urn:adsk.eagle:library:274"
UsedLibraryUrn="urn:adsk.eagle:library:275"
UsedLibraryUrn="urn:adsk.eagle:library:276"
UsedLibraryUrn="urn:adsk.eagle:library:277"
UsedLibraryUrn="urn:adsk.eagle:library:80"
UsedLibraryUrn="urn:adsk.eagle:library:98"
UsedLibraryUrn="urn:adsk.eagle:library:278"
UsedLibraryUrn="urn:adsk.eagle:library:279"
UsedLibraryUrn="urn:adsk.eagle:library:280"
UsedLibraryUrn="urn:adsk.eagle:library:281"
UsedLibraryUrn="urn:adsk.eagle:library:282"
UsedLibraryUrn="urn:adsk.eagle:library:283"
UsedLibraryUrn="urn:adsk.eagle:library:284"
UsedLibraryUrn="urn:adsk.eagle:library:285"
UsedLibraryUrn="urn:adsk.eagle:library:286"
UsedLibraryUrn="urn:adsk.eagle:library:287"
UsedLibraryUrn="urn:adsk.eagle:library:99"
UsedLibraryUrn="urn:adsk.eagle:library:288"
UsedLibraryUrn="urn:adsk.eagle:library:289"
UsedLibraryUrn="urn:adsk.eagle:library:290"
UsedLibraryUrn="urn:adsk.eagle:library:291"
UsedLibraryUrn="urn:adsk.eagle:library:292"
UsedLibraryUrn="urn:adsk.eagle:library:293"
UsedLibraryUrn="urn:adsk.eagle:library:294"
UsedLibraryUrn="urn:adsk.eagle:library:295"
UsedLibraryUrn="urn:adsk.eagle:library:296"
UsedLibraryUrn="urn:adsk.eagle:library:297"
UsedLibraryUrn="urn:adsk.eagle:library:100"
UsedLibraryUrn="urn:adsk.eagle:library:298"
UsedLibraryUrn="urn:adsk.eagle:library:299"
UsedLibraryUrn="urn:adsk.eagle:library:300"
UsedLibraryUrn="urn:adsk.eagle:library:301"
UsedLibraryUrn="urn:adsk.eagle:library:302"
UsedLibraryUrn="urn:adsk.eagle:library:303"
UsedLibraryUrn="urn:adsk.eagle:library:304"
UsedLibraryUrn="urn:adsk.eagle:library:305"
UsedLibraryUrn="urn:adsk.eagle:library:306"
UsedLibraryUrn="urn:adsk.eagle:library:307"
UsedLibraryUrn="urn:adsk.eagle:library:101"
UsedLibraryUrn="urn:adsk.eagle:library:308"
UsedLibraryUrn="urn:adsk.eagle:library:309"
UsedLibraryUrn="urn:adsk.eagle:library:310"
UsedLibraryUrn="urn:adsk.eagle:library:311"
UsedLibraryUrn="urn:adsk.eagle:library:312"
UsedLibraryUrn="urn:adsk.eagle:library:313"
UsedLibraryUrn="urn:adsk.eagle:library:314"
UsedLibraryUrn="urn:adsk.eagle:library:315"
UsedLibraryUrn="urn:adsk.eagle:library:316"
UsedLibraryUrn="urn:adsk.eagle:library:317"
UsedLibraryUrn="urn:adsk.eagle:library:102"
UsedLibraryUrn="urn:adsk.eagle:library:318"
UsedLibraryUrn="urn:adsk.eagle:library:319"
UsedLibraryUrn="urn:adsk.eagle:library:320"
UsedLibraryUrn="urn:adsk.eagle:library:321"
UsedLibraryUrn="urn:adsk.eagle:library:322"
UsedLibraryUrn="urn:adsk.eagle:library:323"
UsedLibraryUrn="urn:adsk.eagle:library:324"
UsedLibraryUrn="urn:adsk.eagle:library:325"
UsedLibraryUrn="urn:adsk.eagle:library:326"
UsedLibraryUrn="urn:adsk.eagle:library:327"
UsedLibraryUrn="urn:adsk.eagle:library:103"
UsedLibraryUrn="urn:adsk.eagle:library:328"
UsedLibraryUrn="urn:adsk.eagle:library:329"
UsedLibraryUrn="urn:adsk.eagle:library:330"
UsedLibraryUrn="urn:adsk.eagle:library:331"
UsedLibraryUrn="urn:adsk.eagle:library:332"
UsedLibraryUrn="urn:adsk.eagle:library:333"
UsedLibraryUrn="urn:adsk.eagle:library:334"
UsedLibraryUrn="urn:adsk.eagle:library:335"
UsedLibraryUrn="urn:adsk.eagle:library:336"
UsedLibraryUrn="urn:adsk.eagle:library:337"
UsedLibraryUrn="urn:adsk.eagle:library:104"
UsedLibraryUrn="urn:adsk.eagle:library:338"
UsedLibraryUrn="urn:adsk.eagle:library:339"
UsedLibraryUrn="urn:adsk.eagle:library:340"
UsedLibraryUrn="urn:adsk.eagle:library:341"
UsedLibraryUrn="urn:adsk.eagle:library:342"
UsedLibraryUrn="urn:adsk.eagle:library:343"
UsedLibraryUrn="urn:adsk.eagle:library:344"
UsedLibraryUrn="urn:adsk.eagle:library:345"
UsedLibraryUrn="urn:adsk.eagle:library:346"
UsedLibraryUrn="urn:adsk.eagle:library:347"
UsedLibraryUrn="urn:adsk.eagle:library:105"
UsedLibraryUrn="urn:adsk.eagle:library:348"
UsedLibraryUrn="urn:adsk.eagle:library:349"
UsedLibraryUrn="urn:adsk.eagle:library:350"
UsedLibraryUrn="urn:adsk.eagle:library:351"
UsedLibraryUrn="urn:adsk.eagle:library:352"
UsedLibraryUrn="urn:adsk.eagle:library:353"
UsedLibraryUrn="urn:adsk.eagle:library:354"
UsedLibraryUrn="urn:adsk.eagle:library:355"
UsedLibraryUrn="urn:adsk.eagle:library:356"
UsedLibraryUrn="urn:adsk.eagle:library:357"
UsedLibraryUrn="urn:adsk.eagle:library:106"
UsedLibraryUrn="urn:adsk.eagle:library:358"
UsedLibraryUrn="urn:adsk.eagle:library:359"
UsedLibraryUrn="urn:adsk.eagle:library:360"
UsedLibraryUrn="urn:adsk.eagle:library:361"
UsedLibraryUrn="urn:adsk.eagle:library:362"
UsedLibraryUrn="urn:adsk.eagle:library:363"
UsedLibraryUrn="urn:adsk.eagle:library:364"
UsedLibraryUrn="urn:adsk.eagle:library:365"
UsedLibraryUrn="urn:adsk.eagle:library:366"
UsedLibraryUrn="urn:adsk.eagle:library:367"
UsedLibraryUrn="urn:adsk.eagle:library:107"
UsedLibraryUrn="urn:adsk.eagle:library:368"
UsedLibraryUrn="urn:adsk.eagle:library:369"
UsedLibraryUrn="urn:adsk.eagle:library:370"
UsedLibraryUrn="urn:adsk.eagle:library:371"
UsedLibraryUrn="urn:adsk.eagle:library:372"
UsedLibraryUrn="urn:adsk.eagle:library:373"
UsedLibraryUrn="urn:adsk.eagle:library:374"
UsedLibraryUrn="urn:adsk.eagle:library:375"
UsedLibraryUrn="urn:adsk.eagle:library:376"
UsedLibraryUrn="urn:adsk.eagle:library:377"
UsedLibraryUrn="urn:adsk.eagle:library:81"
UsedLibraryUrn="urn:adsk.eagle:library:108"
UsedLibraryUrn="urn:adsk.eagle:library:378"
UsedLibraryUrn="urn:adsk.eagle:library:379"
UsedLibraryUrn="urn:adsk.eagle:library:380"
UsedLibraryUrn="urn:adsk.eagle:library:381"
UsedLibraryUrn="urn:adsk.eagle:library:382"
UsedLibraryUrn="urn:adsk.eagle:library:383"
UsedLibraryUrn="urn:adsk.eagle:library:384"
UsedLibraryUrn="urn:adsk.eagle:library:385"
UsedLibraryUrn="urn:adsk.eagle:library:386"
UsedLibraryUrn="urn:adsk.eagle:library:387"
UsedLibraryUrn="urn:adsk.eagle:library:109"
UsedLibraryUrn="urn:adsk.eagle:library:388"
UsedLibraryUrn="urn:adsk.eagle:library:389"
UsedLibraryUrn="urn:adsk.eagle:library:390"
UsedLibraryUrn="urn:adsk.eagle:library:391"
UsedLibraryUrn="urn:adsk.eagle:library:392"
UsedLibraryUrn="urn:adsk.eagle:library:393"
UsedLibraryUrn="urn:adsk.eagle:library:394"
UsedLibraryUrn="urn:adsk.eagle:library:395"
UsedLibraryUrn="urn:adsk.eagle:library:396"
UsedLibraryUrn="urn:adsk.eagle:library:397"
UsedLibraryUrn="urn:adsk.eagle:library:110"
UsedLibraryUrn="urn:adsk.eagle:library:398"
UsedLibraryUrn="urn:adsk.eagle:library:399"
UsedLibraryUrn="urn:adsk.eagle:library:400"
UsedLibraryUrn="urn:adsk.eagle:library:401"
UsedLibraryUrn="urn:adsk.eagle:library:402"
UsedLibraryUrn="urn:adsk.eagle:library:403"
UsedLibraryUrn="urn:adsk.eagle:library:404"
UsedLibraryUrn="urn:adsk.eagle:library:405"
UsedLibraryUrn="urn:adsk.eagle:library:406"
UsedLibraryUrn="urn:adsk.eagle:library:407"
UsedLibraryUrn="urn:adsk.eagle:library:111"
UsedLibraryUrn="urn:adsk.eagle:library:408"
UsedLibraryUrn="urn:adsk.eagle:library:409"
UsedLibraryUrn="urn:adsk.eagle:library:410"
UsedLibraryUrn="urn:adsk.eagle:library:411"
UsedLibraryUrn="urn:adsk.eagle:library:412"
UsedLibraryUrn="urn:adsk.eagle:library:413"
UsedLibraryUrn="urn:adsk.eagle:library:414"
UsedLibraryUrn="urn:adsk.eagle:library:415"
UsedLibraryUrn="urn:adsk.eagle:library:416"
UsedLibraryUrn="urn:adsk.eagle:library:417"
UsedLibraryUrn="urn:adsk.eagle:library:112"
UsedLibraryUrn="urn:adsk.eagle:library:418"
UsedLibraryUrn="urn:adsk.eagle:library:419"
UsedLibraryUrn="urn:adsk.eagle:library:527439"
UsedLibraryUrn="urn:adsk.eagle:library:113"
UsedLibraryUrn="urn:adsk.eagle:library:114"
UsedLibraryUrn="urn:adsk.eagle:library:115"
UsedLibraryUrn="urn:adsk.eagle:library:116"
UsedLibraryUrn="urn:adsk.eagle:library:117"
UsedLibraryUrn="urn:adsk.eagle:library:82"
UsedLibraryUrn="urn:adsk.eagle:library:118"
UsedLibraryUrn="urn:adsk.eagle:library:119"
UsedLibraryUrn="urn:adsk.eagle:library:120"
UsedLibraryUrn="urn:adsk.eagle:library:121"
UsedLibraryUrn="urn:adsk.eagle:library:122"
UsedLibraryUrn="urn:adsk.eagle:library:123"
UsedLibraryUrn="urn:adsk.eagle:library:124"
UsedLibraryUrn="urn:adsk.eagle:library:125"
UsedLibraryUrn="urn:adsk.eagle:library:126"
UsedLibraryUrn="urn:adsk.eagle:library:127"
UsedLibraryUrn="urn:adsk.eagle:library:83"
UsedLibraryUrn="urn:adsk.eagle:library:128"
UsedLibraryUrn="urn:adsk.eagle:library:129"
UsedLibraryUrn="urn:adsk.eagle:library:130"
UsedLibraryUrn="urn:adsk.eagle:library:131"
UsedLibraryUrn="urn:adsk.eagle:library:132"
UsedLibraryUrn="urn:adsk.eagle:library:133"
UsedLibraryUrn="urn:adsk.eagle:library:134"
UsedLibraryUrn="urn:adsk.eagle:library:135"
UsedLibraryUrn="urn:adsk.eagle:library:136"
UsedLibraryUrn="urn:adsk.eagle:library:137"
UsedLibraryUrn="urn:adsk.eagle:library:84"
UsedLibraryUrn="urn:adsk.eagle:library:138"
UsedLibraryUrn="urn:adsk.eagle:library:139"
UsedLibraryUrn="urn:adsk.eagle:library:140"
UsedLibraryUrn="urn:adsk.eagle:library:141"
UsedLibraryUrn="urn:adsk.eagle:library:142"
UsedLibraryUrn="urn:adsk.eagle:library:143"
UsedLibraryUrn="urn:adsk.eagle:library:144"
UsedLibraryUrn="urn:adsk.eagle:library:145"
UsedLibraryUrn="urn:adsk.eagle:library:146"
UsedLibraryUrn="urn:adsk.eagle:library:147"
UsedLibraryUrn="urn:adsk.eagle:library:85"
UsedLibraryUrn="urn:adsk.eagle:library:148"
UsedLibraryUrn="urn:adsk.eagle:library:149"
UsedLibraryUrn="urn:adsk.eagle:library:150"
UsedLibraryUrn="urn:adsk.eagle:library:151"
UsedLibraryUrn="urn:adsk.eagle:library:152"
UsedLibraryUrn="urn:adsk.eagle:library:153"
UsedLibraryUrn="urn:adsk.eagle:library:154"
UsedLibraryUrn="urn:adsk.eagle:library:155"
UsedLibraryUrn="urn:adsk.eagle:library:156"
UsedLibraryUrn="urn:adsk.eagle:library:157"
UsedLibraryUrn="urn:adsk.eagle:library:86"
UsedLibraryUrn="urn:adsk.eagle:library:158"
UsedLibraryUrn="urn:adsk.eagle:library:159"
UsedLibraryUrn="urn:adsk.eagle:library:160"
UsedLibraryUrn="urn:adsk.eagle:library:161"
UsedLibraryUrn="urn:adsk.eagle:library:162"
UsedLibraryUrn="urn:adsk.eagle:library:163"
UsedLibraryUrn="urn:adsk.eagle:library:164"
UsedLibraryUrn="urn:adsk.eagle:library:165"
UsedLibraryUrn="urn:adsk.eagle:library:166"
UsedLibraryUrn="urn:adsk.eagle:library:167"
UsedLibraryUrn="urn:adsk.eagle:library:87"
UsedLibraryUrn="urn:adsk.eagle:library:168"
UsedLibraryUrn="urn:adsk.eagle:library:169"
UsedLibraryUrn="urn:adsk.eagle:library:170"
UsedLibraryUrn="urn:adsk.eagle:library:171"
UsedLibraryUrn="urn:adsk.eagle:library:172"
UsedLibraryUrn="urn:adsk.eagle:library:173"
UsedLibraryUrn="urn:adsk.eagle:library:174"
UsedLibraryUrn="urn:adsk.eagle:library:175"
UsedLibraryUrn="urn:adsk.eagle:library:176"
UsedLibraryUrn="urn:adsk.eagle:library:177"
UsedLibrary="C:/EAGLE 9.0.1/lbr/BobLib.lbr"

[Win_1]
Type="Control Panel"
Number=0

[Win_2]
Type="Schematic Editor"
Number=1
File="viewer.sch"
View="40.2125 -3.28196 168.624 79.2681"
WireWidths=" 0.0762 0.1016 0.127 0.15 0.2 0.2032 0.254 0.3048 0.4064 0.508 0.6096 0.8128 1.016 1.27 2.54 0.1524"
PadDiameters=" 0.254 0.3048 0.4064 0.6096 0.8128 1.016 1.27 1.4224 1.6764 1.778 1.9304 2.1844 2.54 3.81 6.4516 0"
PadDrills=" 0.2 0.25 0.3 0.35 0.4 0.45 0.5 0.55 0.65 0.7 0.75 0.8 0.85 0.9 1 0.6"
ViaDiameters=" 0.55 0.6 0.65 0.7 0.75 0.8 0.85 0.9 0.95 1 1.05 1.1 1.15 1.2 1.3 0"
ViaDrills=" 0.2 0.25 0.3 0.4 0.45 0.5 0.55 0.6 0.65 0.7 0.75 0.8 0.85 0.9 1 0.35"
HoleDrills=" 0.2 0.25 0.3 0.4 0.45 0.5 0.55 0.6 0.65 0.7 0.75 0.8 0.85 0.9 1 0.35"
TextSizes=" 0.254 0.3048 0.4064 0.6096 0.8128 1.016 1.27 1.4224 1.6764 1.9304 2.1844 2.54 3.81 5.08 6.4516 1.778"
PolygonSpacings=" 0.254 0.3048 0.4064 0.6096 0.8128 1.016 1.4224 1.6764 1.778 1.9304 2.1844 2.54 3.81 5.08 6.4516 1.27"
PolygonIsolates=" 0.254 0.3048 0.4064 0.6096 0.8128 1.016 1.27 1.4224 1.6764 1.778 1.9304 2.1844 2.54 3.81 6.4516 0"
MiterRadiuss=" 0.254 0.3175 0.635 1.27 2.54 1 2 2.5 5 7.5 10 0"
DimensionWidths=" 0 0.127 0.254 0.1 0.26 0.13"
DimensionExtWidths=" 0.127 0.254 0.1 0.13 0.26 0"
DimensionExtLengths=" 1.27 2.54 1 2 3 0"
DimensionExtOffsets=" 1.27 2.54 1 2 3 0"
SmdSizes=" 0.3048 0.1524 0.4064 0.2032 0.6096 0.3048 0.8128 0.4064 1.016 0.508 1.27 0.6604 1.4224 0.7112 1.6764 0.8128 1.778 0.9144 1.9304 0.9652 2.1844 1.0668 2.54 1.27 3.81 1.9304 5.08 2.54 6.4516 3.2512 1.27 0.635"
WireBend=0
WireBendSet=31
WireCap=1
MiterStyle=0
PadShape=0
ViaShape=1
PolygonPour=0
PolygonRank=0
PolygonThermals=1
PolygonOrphans=0
TextRatio=8
DimensionUnit=1
DimensionPrecision=2
DimensionShowUnit=0
PinDirection=3
PinFunction=0
PinLength=2
PinVisible=3
SwapLevel=0
ArcDirection=0
AddLevel=2
PadsSameType=0
Layer=91
Views=" 1: 40.2125 -3.28196 168.624 79.2681"
Sheet="1"

[Win_3]
Type="Board Editor"
Number=2
File="viewer.brd"
View="-15.4499 -0.773653 93.2687 49.8205"
WireWidths=" 0.0762 0.1016 0.127 0.15 0.2 0.2032 0.254 0.3048 0.4064 0.508 0.6096 0.8128 1.016 1.27 2.54 0.1524"
PadDiameters=" 0.254 0.3048 0.4064 0.6096 0.8128 1.016 1.27 1.4224 1.6764 1.778 1.9304 2.1844 2.54 3.81 6.4516 0"
PadDrills=" 0.2 0.25 0.3 0.35 0.4 0.45 0.5 0.55 0.65 0.7 0.75 0.8 0.85 0.9 1 0.6"
ViaDiameters=" 0.55 0.6 0.65 0.7 0.75 0.8 0.85 0.9 0.95 1 1.05 1.1 1.15 1.2 1.3 0"
ViaDrills=" 0.2 0.25 0.3 0.4 0.45 0.5 0.55 0.6 0.65 0.7 0.75 0.8 0.85 0.9 1 0.35"
HoleDrills=" 0.2 0.25 0.3 0.4 0.45 0.5 0.55 0.6 0.65 0.7 0.75 0.8 0.85 0.9 1 0.35"
TextSizes=" 0.254 0.3048 0.4064 0.6096 1.016 1.4224 1.6764 1.9304 2.1844 2.54 3.81 5.08 6.4516 1.778 0.8128 1.27"
PolygonSpacings=" 0.254 0.3048 0.4064 0.6096 0.8128 1.016 1.4224 1.6764 1.778 1.9304 2.1844 2.54 3.81 5.08 6.4516 1.27"
PolygonIsolates=" 0.254 0.3048 0.4064 0.6096 0.8128 1.016 1.27 1.4224 1.6764 1.778 1.9304 2.1844 2.54 3.81 6.4516 0"
MiterRadiuss=" 0.254 0.3175 0.635 1.27 2.54 1 2 2.5 5 7.5 10 0"
DimensionWidths=" 0 0.127 0.254 0.1 0.26 0.13"
DimensionExtWidths=" 0.127 0.254 0.1 0.13 0.26 0"
DimensionExtLengths=" 1.27 2.54 1 2 3 0"
DimensionExtOffsets=" 1.27 2.54 1 2 3 0"
SmdSizes=" 0.3048 0.1524 0.4064 0.2032 0.6096 0.3048 0.8128 0.4064 1.016 0.508 1.27 0.6604 1.4224 0.7112 1.6764 0.8128 1.778 0.9144 1.9304 0.9652 2.1844 1.0668 2.54 1.27 3.81 1.9304 5.08 2.54 6.4516 3.2512 1.27 0.635"
WireBend=1
WireBendSet=0
WireCap=1
MiterStyle=0
PadShape=0
ViaShape=1
PolygonPour=0
PolygonRank=1
PolygonThermals=1
PolygonOrphans=0
TextRatio=8
DimensionUnit=1
DimensionPrecision=2
DimensionShowUnit=0
PinDirection=3
PinFunction=0
PinLength=2
PinVisible=3
SwapLevel=0
ArcDirection=0
AddLevel=2
PadsSameType=0
Layer=1

[Desktop]
Screen="1600 900"
Window="Win_1"
Window="Win_2"
Window="Win_3"
```
