## Supporting Data Files for "Rapid, Low-Cost Detection of Water Contaminants Using Regulated *In Vitro* Transcription": copper_bottom.gbr

```
G04 EAGLE Gerber X2 export*
%TF.Part,Single*%
%TF.FileFunction,Copper,L2,Bot,Mixed*%
%TF.FilePolarity,Positive*%
%TF.GenerationSoftware,Autodesk,EAGLE,9.0.1*%
%TF.CreationDate,2018-06-26T14:47:40Z*%
G75*
%MOMM*%
%FSLAX34Y34*%
%LPD*%
%AMOC8*
5,1,8,0,0,1.08239X$1,22.5*%
G01*
%ADD10C,2.540000*%
%ADD11P,1.429621X8X202.500000*%
%ADD12P,1.785944X8X112.500000*%
%ADD13C,1.600200*%
%ADD14P,1.429621X8X22.500000*%
%ADD15C,0.609600*%
%ADD16C,0.304800*%
%ADD17C,0.152400*%


D10*
X624840Y73660D03*
X624840Y193040D03*
D11*
X721106Y406400D03*
X695706Y406400D03*
X631190Y406400D03*
X605790Y406400D03*
X541274Y406400D03*
X515874Y406400D03*
X451358Y406400D03*
X425958Y406400D03*
X361442Y406400D03*
X336042Y406400D03*
X271526Y406400D03*
X246126Y406400D03*
X181610Y406400D03*
X156210Y406400D03*
X91694Y406400D03*
X66294Y406400D03*
D12*
X749300Y241300D03*
X749300Y368300D03*
X711200Y241300D03*
X711200Y368300D03*
X673100Y241300D03*
X673100Y368300D03*
X673100Y88900D03*
X673100Y215900D03*
X711200Y88900D03*
X711200Y215900D03*
X749300Y88900D03*
X749300Y215900D03*
X31750Y88900D03*
X31750Y215900D03*
X44450Y241300D03*
X44450Y368300D03*
D13*
X102870Y356108D03*
X102870Y324104D03*
X102870Y292100D03*
D14*
X120396Y127000D03*
X70104Y127000D03*
X95250Y101600D03*
D15*
X102870Y356108D02*
X254762Y356108D01*
X538480Y72390D01*
X623570Y72390D01*
X624840Y73660D01*
X635000Y38100D02*
X673100Y88900D01*
X711200Y88900D01*
X749300Y88900D01*
X766828Y106428D01*
X766828Y223772D02*
X749300Y241300D01*
X766828Y223772D02*
X766828Y106428D01*
X749300Y241300D02*
X711200Y241300D01*
X673100Y241300D01*
X635000Y38100D02*
X209550Y38100D01*
X63500Y88900D02*
X31750Y88900D01*
X50800Y178717D02*
X50922Y210589D01*
X50800Y178717D02*
X31750Y158750D01*
X50922Y234828D02*
X44450Y241300D01*
X50922Y234828D02*
X50922Y210589D01*
X31750Y158750D02*
X31750Y88900D01*
X120514Y126873D02*
X209550Y38100D01*
X120514Y126873D02*
X120396Y127000D01*
X69850Y82550D02*
X63500Y88900D01*
X69850Y82550D02*
X107950Y82550D01*
X120650Y95250D01*
X120514Y126873D01*
D16*
X50800Y368300D02*
X44450Y368300D01*
X50800Y368300D02*
X91694Y406400D01*
X156210Y381000D02*
X181610Y406400D01*
X156210Y381000D02*
X95250Y381000D01*
X25400Y311150D02*
X25400Y222250D01*
X31750Y215900D01*
X25400Y311150D02*
X95250Y381000D01*
X511810Y127000D02*
X698500Y127000D01*
X511810Y127000D02*
X271780Y367030D01*
X271780Y406146D01*
D17*
X271526Y406400D01*
D16*
X698500Y127000D02*
X749300Y177800D01*
X749300Y215900D01*
X666750Y146050D02*
X577342Y146050D01*
X666750Y146050D02*
X711200Y190500D01*
X711200Y215900D01*
X577342Y146050D02*
X425450Y297942D01*
X425450Y355092D02*
X361442Y406400D01*
X425450Y355092D02*
X425450Y297942D01*
X673100Y215900D02*
X673100Y196850D01*
X638048Y161798D02*
X619252Y161798D01*
X638048Y161798D02*
X673100Y196850D01*
X619252Y161798D02*
X450850Y330200D01*
X450850Y405892D01*
D17*
X451358Y406400D01*
D16*
X577850Y368300D02*
X673100Y368300D01*
X577850Y368300D02*
X541274Y404876D01*
D17*
X541274Y406400D01*
D16*
X631190Y406400D02*
X650240Y387350D01*
X692150Y387350D01*
X711200Y368300D01*
X749300Y368300D02*
X749300Y378206D01*
X721106Y406400D01*
D17*
X156210Y406400D02*
X154305Y408305D01*
D15*
X130810Y431800D01*
X91694Y431800D02*
X66294Y406400D01*
X91694Y431800D02*
X130810Y431800D01*
D17*
X243713Y408813D02*
X246126Y406400D01*
D15*
X243713Y408813D02*
X220726Y431800D01*
X177800Y431800D02*
X154305Y408305D01*
X177800Y431800D02*
X220726Y431800D01*
X336042Y406400D02*
X361442Y431800D01*
X400558Y431800D02*
X422529Y409829D01*
D17*
X425958Y406400D01*
D15*
X400558Y431800D02*
X361442Y431800D01*
X336042Y406400D02*
X310642Y431800D01*
X266700Y431800D02*
X243713Y408813D01*
X266700Y431800D02*
X310642Y431800D01*
D17*
X515112Y407162D02*
X515874Y406400D01*
D15*
X515112Y407162D02*
X490474Y431800D01*
X444500Y431800D01*
X422529Y409829D01*
X580390Y431800D02*
X605790Y406400D01*
D17*
X515874Y406654D02*
X515874Y406400D01*
D15*
X541020Y431800D02*
X580390Y431800D01*
X541020Y431800D02*
X515874Y406654D01*
X670306Y431800D02*
X695706Y406400D01*
X631190Y431800D02*
X605790Y406400D01*
X631190Y431800D02*
X670306Y431800D01*
X515112Y302768D02*
X624840Y193040D01*
X515112Y302768D02*
X515112Y407162D01*
X102870Y324104D02*
X70104Y285750D01*
X70104Y127000D02*
X95250Y101854D01*
X95250Y101600D01*
X70104Y127000D02*
X70104Y285750D01*
M02*
```
