## Supporting Data Files for "Rapid, Low-Cost Detection of Water Contaminants Using Regulated *In Vitro* Transcription": copper_top.gbr

```
G04 EAGLE Gerber X2 export*
%TF.Part,Single*%
%TF.FileFunction,Copper,L1,Top,Mixed*%
%TF.FilePolarity,Positive*%
%TF.GenerationSoftware,Autodesk,EAGLE,9.0.1*%
%TF.CreationDate,2018-06-26T14:47:40Z*%
G75*
%MOMM*%
%FSLAX34Y34*%
%LPD*%
%AMOC8*
5,1,8,0,0,1.08239X$1,22.5*%
G01*
%ADD10C,2.540000*%
%ADD11P,1.429621X8X202.500000*%
%ADD12P,1.785944X8X112.500000*%
%ADD13C,1.600200*%
%ADD14P,1.429621X8X22.500000*%


D10*
X624840Y73660D03*
X624840Y193040D03*
D11*
X721106Y406400D03*
X695706Y406400D03*
X631190Y406400D03*
X605790Y406400D03*
X541274Y406400D03*
X515874Y406400D03*
X451358Y406400D03*
X425958Y406400D03*
X361442Y406400D03*
X336042Y406400D03*
X271526Y406400D03*
X246126Y406400D03*
X181610Y406400D03*
X156210Y406400D03*
X91694Y406400D03*
X66294Y406400D03*
D12*
X749300Y241300D03*
X749300Y368300D03*
X711200Y241300D03*
X711200Y368300D03*
X673100Y241300D03*
X673100Y368300D03*
X673100Y88900D03*
X673100Y215900D03*
X711200Y88900D03*
X711200Y215900D03*
X749300Y88900D03*
X749300Y215900D03*
X31750Y88900D03*
X31750Y215900D03*
X44450Y241300D03*
X44450Y368300D03*
D13*
X102870Y356108D03*
X102870Y324104D03*
X102870Y292100D03*
D14*
X120396Y127000D03*
X70104Y127000D03*
X95250Y101600D03*
M02*
```
