## Supporting Data Files for "Rapid, Low-Cost Detection of Water Contaminants Using Regulated *In Vitro* Transcription": drills.xln

```
M48
;GenerationSoftware,Autodesk,EAGLE,9.0.1*%
;CreationDate,2018-06-26T14:47:40Z*%
FMAT,2
ICI,OFF
METRIC,TZ,000.000
T6C0.813
T5C1.067
T4C1.100
T3C1.270
T2C2.362
T1C2.438
%
G90
M71
T1
X76200Y41910
X2540Y41910
X7620Y2540
X71120Y2540
T2
X39370Y30988
X39370Y7112
T3
X62484Y7366
X62484Y19304
T4
X4445Y24130
X3175Y21590
X3175Y8890
X74930Y21590
X74930Y8890
X71120Y21590
X71120Y8890
X67310Y21590
X67310Y8890
X67310Y36830
X67310Y24130
X71120Y36830
X71120Y24130
X74930Y36830
X74930Y24130
X4445Y36830
T5
X10287Y35611
X10287Y32410
X10287Y29210
T6
X24613Y40640
X6629Y40640
X33604Y40640
X36144Y40640
X42596Y40640
X45136Y40640
X51587Y40640
X54127Y40640
X60579Y40640
X63119Y40640
X69571Y40640
X72111Y40640
X9169Y40640
X27153Y40640
X15621Y40640
X18161Y40640
X12040Y12700
X7010Y12700
X9525Y10160
M30
```
