## Supporting Data Files for "Rapid, Low-Cost Detection of Water Contaminants Using Regulated *In Vitro* Transcription": gerber_job.gbrjob

```
G04 Gerber job file.*
%TF.FileFunction,JobInfo*%
%TF.GenerationSoftware,Autodesk,EAGLE,9.0.1*%
%TF.CreationDate,2018-06-26T14:47:40Z*%
%TF.Part,Single*%
%MOMM*%
%TJ.B_Owner,Bob Golenia <robgol2@comcast.net>*%
%TJ.B_ID,viewer*%
%TJ.B_LayerNum,2*%
%TJ.B_Thickness,1.570000*%
%TJ.B_Size_X,78.740000*%
%TJ.B_Size_Y,44.450000*%
M02*
```
