## Supporting Data Files for "Rapid, Low-Cost Detection of Water Contaminants Using Regulated *In Vitro* Transcription": profile.gbr

```
G04 EAGLE Gerber X2 export*
%TF.Part,Single*%
%TF.FileFunction,Profile,NP*%
%TF.FilePolarity,Positive*%
%TF.GenerationSoftware,Autodesk,EAGLE,9.0.1*%
%TF.CreationDate,2018-06-26T14:47:40Z*%
G75*
%MOMM*%
%FSLAX34Y34*%
%LPD*%
%AMOC8*
5,1,8,0,0,1.08239X$1,22.5*%
G01*
%ADD10C,0.254000*%


D10*
X0Y43180D02*
X55880Y43180D01*
X55880Y0D01*
X731520Y0D01*
X731520Y43180D01*
X787400Y43180D01*
X787400Y444500D01*
X0Y444500D01*
X0Y43180D01*
X37592Y418621D02*
X37517Y417666D01*
X37367Y416720D01*
X37143Y415788D01*
X36847Y414877D01*
X36481Y413992D01*
X36046Y413138D01*
X35545Y412321D01*
X34982Y411546D01*
X34360Y410818D01*
X33682Y410140D01*
X32954Y409518D01*
X32179Y408955D01*
X31362Y408454D01*
X30508Y408019D01*
X29623Y407653D01*
X28712Y407357D01*
X27780Y407133D01*
X26834Y406983D01*
X25879Y406908D01*
X24921Y406908D01*
X23966Y406983D01*
X23020Y407133D01*
X22088Y407357D01*
X21177Y407653D01*
X20292Y408019D01*
X19438Y408454D01*
X18621Y408955D01*
X17846Y409518D01*
X17118Y410140D01*
X16440Y410818D01*
X15818Y411546D01*
X15255Y412321D01*
X14754Y413138D01*
X14319Y413992D01*
X13953Y414877D01*
X13657Y415788D01*
X13433Y416720D01*
X13283Y417666D01*
X13208Y418621D01*
X13208Y419579D01*
X13283Y420534D01*
X13433Y421480D01*
X13657Y422412D01*
X13953Y423323D01*
X14319Y424208D01*
X14754Y425062D01*
X15255Y425879D01*
X15818Y426654D01*
X16440Y427382D01*
X17118Y428060D01*
X17846Y428682D01*
X18621Y429245D01*
X19438Y429746D01*
X20292Y430181D01*
X21177Y430547D01*
X22088Y430843D01*
X23020Y431067D01*
X23966Y431217D01*
X24921Y431292D01*
X25879Y431292D01*
X26834Y431217D01*
X27780Y431067D01*
X28712Y430843D01*
X29623Y430547D01*
X30508Y430181D01*
X31362Y429746D01*
X32179Y429245D01*
X32954Y428682D01*
X33682Y428060D01*
X34360Y427382D01*
X34982Y426654D01*
X35545Y425879D01*
X36046Y425062D01*
X36481Y424208D01*
X36847Y423323D01*
X37143Y422412D01*
X37367Y421480D01*
X37517Y420534D01*
X37592Y419579D01*
X37592Y418621D01*
X88392Y24921D02*
X88317Y23966D01*
X88167Y23020D01*
X87943Y22088D01*
X87647Y21177D01*
X87281Y20292D01*
X86846Y19438D01*
X86345Y18621D01*
X85782Y17846D01*
X85160Y17118D01*
X84482Y16440D01*
X83754Y15818D01*
X82979Y15255D01*
X82162Y14754D01*
X81308Y14319D01*
X80423Y13953D01*
X79512Y13657D01*
X78580Y13433D01*
X77634Y13283D01*
X76679Y13208D01*
X75721Y13208D01*
X74766Y13283D01*
X73820Y13433D01*
X72888Y13657D01*
X71977Y13953D01*
X71092Y14319D01*
X70238Y14754D01*
X69421Y15255D01*
X68646Y15818D01*
X67918Y16440D01*
X67240Y17118D01*
X66618Y17846D01*
X66055Y18621D01*
X65554Y19438D01*
X65119Y20292D01*
X64753Y21177D01*
X64457Y22088D01*
X64233Y23020D01*
X64083Y23966D01*
X64008Y24921D01*
X64008Y25879D01*
X64083Y26834D01*
X64233Y27780D01*
X64457Y28712D01*
X64753Y29623D01*
X65119Y30508D01*
X65554Y31362D01*
X66055Y32179D01*
X66618Y32954D01*
X67240Y33682D01*
X67918Y34360D01*
X68646Y34982D01*
X69421Y35545D01*
X70238Y36046D01*
X71092Y36481D01*
X71977Y36847D01*
X72888Y37143D01*
X73820Y37367D01*
X74766Y37517D01*
X75721Y37592D01*
X76679Y37592D01*
X77634Y37517D01*
X78580Y37367D01*
X79512Y37143D01*
X80423Y36847D01*
X81308Y36481D01*
X82162Y36046D01*
X82979Y35545D01*
X83754Y34982D01*
X84482Y34360D01*
X85160Y33682D01*
X85782Y32954D01*
X86345Y32179D01*
X86846Y31362D01*
X87281Y30508D01*
X87647Y29623D01*
X87943Y28712D01*
X88167Y27780D01*
X88317Y26834D01*
X88392Y25879D01*
X88392Y24921D01*
X723392Y24921D02*
X723317Y23966D01*
X723167Y23020D01*
X722943Y22088D01*
X722647Y21177D01*
X722281Y20292D01*
X721846Y19438D01*
X721345Y18621D01*
X720782Y17846D01*
X720160Y17118D01*
X719482Y16440D01*
X718754Y15818D01*
X717979Y15255D01*
X717162Y14754D01*
X716308Y14319D01*
X715423Y13953D01*
X714512Y13657D01*
X713580Y13433D01*
X712634Y13283D01*
X711679Y13208D01*
X710721Y13208D01*
X709766Y13283D01*
X708820Y13433D01*
X707888Y13657D01*
X706977Y13953D01*
X706092Y14319D01*
X705238Y14754D01*
X704421Y15255D01*
X703646Y15818D01*
X702918Y16440D01*
X702240Y17118D01*
X701618Y17846D01*
X701055Y18621D01*
X700554Y19438D01*
X700119Y20292D01*
X699753Y21177D01*
X699457Y22088D01*
X699233Y23020D01*
X699083Y23966D01*
X699008Y24921D01*
X699008Y25879D01*
X699083Y26834D01*
X699233Y27780D01*
X699457Y28712D01*
X699753Y29623D01*
X700119Y30508D01*
X700554Y31362D01*
X701055Y32179D01*
X701618Y32954D01*
X702240Y33682D01*
X702918Y34360D01*
X703646Y34982D01*
X704421Y35545D01*
X705238Y36046D01*
X706092Y36481D01*
X706977Y36847D01*
X707888Y37143D01*
X708820Y37367D01*
X709766Y37517D01*
X710721Y37592D01*
X711679Y37592D01*
X712634Y37517D01*
X713580Y37367D01*
X714512Y37143D01*
X715423Y36847D01*
X716308Y36481D01*
X717162Y36046D01*
X717979Y35545D01*
X718754Y34982D01*
X719482Y34360D01*
X720160Y33682D01*
X720782Y32954D01*
X721345Y32179D01*
X721846Y31362D01*
X722281Y30508D01*
X722647Y29623D01*
X722943Y28712D01*
X723167Y27780D01*
X723317Y26834D01*
X723392Y25879D01*
X723392Y24921D01*
X774192Y418621D02*
X774117Y417666D01*
X773967Y416720D01*
X773743Y415788D01*
X773447Y414877D01*
X773081Y413992D01*
X772646Y413138D01*
X772145Y412321D01*
X771582Y411546D01*
X770960Y410818D01*
X770282Y410140D01*
X769554Y409518D01*
X768779Y408955D01*
X767962Y408454D01*
X767108Y408019D01*
X766223Y407653D01*
X765312Y407357D01*
X764380Y407133D01*
X763434Y406983D01*
X762479Y406908D01*
X761521Y406908D01*
X760566Y406983D01*
X759620Y407133D01*
X758688Y407357D01*
X757777Y407653D01*
X756892Y408019D01*
X756038Y408454D01*
X755221Y408955D01*
X754446Y409518D01*
X753718Y410140D01*
X753040Y410818D01*
X752418Y411546D01*
X751855Y412321D01*
X751354Y413138D01*
X750919Y413992D01*
X750553Y414877D01*
X750257Y415788D01*
X750033Y416720D01*
X749883Y417666D01*
X749808Y418621D01*
X749808Y419579D01*
X749883Y420534D01*
X750033Y421480D01*
X750257Y422412D01*
X750553Y423323D01*
X750919Y424208D01*
X751354Y425062D01*
X751855Y425879D01*
X752418Y426654D01*
X753040Y427382D01*
X753718Y428060D01*
X754446Y428682D01*
X755221Y429245D01*
X756038Y429746D01*
X756892Y430181D01*
X757777Y430547D01*
X758688Y430843D01*
X759620Y431067D01*
X760566Y431217D01*
X761521Y431292D01*
X762479Y431292D01*
X763434Y431217D01*
X764380Y431067D01*
X765312Y430843D01*
X766223Y430547D01*
X767108Y430181D01*
X767962Y429746D01*
X768779Y429245D01*
X769554Y428682D01*
X770282Y428060D01*
X770960Y427382D01*
X771582Y426654D01*
X772145Y425879D01*
X772646Y425062D01*
X773081Y424208D01*
X773447Y423323D01*
X773743Y422412D01*
X773967Y421480D01*
X774117Y420534D01*
X774192Y419579D01*
X774192Y418621D01*
X37592Y418621D02*
X37517Y417666D01*
X37367Y416720D01*
X37143Y415788D01*
X36847Y414877D01*
X36481Y413992D01*
X36046Y413138D01*
X35545Y412321D01*
X34982Y411546D01*
X34360Y410818D01*
X33682Y410140D01*
X32954Y409518D01*
X32179Y408955D01*
X31362Y408454D01*
X30508Y408019D01*
X29623Y407653D01*
X28712Y407357D01*
X27780Y407133D01*
X26834Y406983D01*
X25879Y406908D01*
X24921Y406908D01*
X23966Y406983D01*
X23020Y407133D01*
X22088Y407357D01*
X21177Y407653D01*
X20292Y408019D01*
X19438Y408454D01*
X18621Y408955D01*
X17846Y409518D01*
X17118Y410140D01*
X16440Y410818D01*
X15818Y411546D01*
X15255Y412321D01*
X14754Y413138D01*
X14319Y413992D01*
X13953Y414877D01*
X13657Y415788D01*
X13433Y416720D01*
X13283Y417666D01*
X13208Y418621D01*
X13208Y419579D01*
X13283Y420534D01*
X13433Y421480D01*
X13657Y422412D01*
X13953Y423323D01*
X14319Y424208D01*
X14754Y425062D01*
X15255Y425879D01*
X15818Y426654D01*
X16440Y427382D01*
X17118Y428060D01*
X17846Y428682D01*
X18621Y429245D01*
X19438Y429746D01*
X20292Y430181D01*
X21177Y430547D01*
X22088Y430843D01*
X23020Y431067D01*
X23966Y431217D01*
X24921Y431292D01*
X25879Y431292D01*
X26834Y431217D01*
X27780Y431067D01*
X28712Y430843D01*
X29623Y430547D01*
X30508Y430181D01*
X31362Y429746D01*
X32179Y429245D01*
X32954Y428682D01*
X33682Y428060D01*
X34360Y427382D01*
X34982Y426654D01*
X35545Y425879D01*
X36046Y425062D01*
X36481Y424208D01*
X36847Y423323D01*
X37143Y422412D01*
X37367Y421480D01*
X37517Y420534D01*
X37592Y419579D01*
X37592Y418621D01*
X88392Y24921D02*
X88317Y23966D01*
X88167Y23020D01*
X87943Y22088D01*
X87647Y21177D01*
X87281Y20292D01*
X86846Y19438D01*
X86345Y18621D01*
X85782Y17846D01*
X85160Y17118D01*
X84482Y16440D01*
X83754Y15818D01*
X82979Y15255D01*
X82162Y14754D01*
X81308Y14319D01*
X80423Y13953D01*
X79512Y13657D01*
X78580Y13433D01*
X77634Y13283D01*
X76679Y13208D01*
X75721Y13208D01*
X74766Y13283D01*
X73820Y13433D01*
X72888Y13657D01*
X71977Y13953D01*
X71092Y14319D01*
X70238Y14754D01*
X69421Y15255D01*
X68646Y15818D01*
X67918Y16440D01*
X67240Y17118D01*
X66618Y17846D01*
X66055Y18621D01*
X65554Y19438D01*
X65119Y20292D01*
X64753Y21177D01*
X64457Y22088D01*
X64233Y23020D01*
X64083Y23966D01*
X64008Y24921D01*
X64008Y25879D01*
X64083Y26834D01*
X64233Y27780D01*
X64457Y28712D01*
X64753Y29623D01*
X65119Y30508D01*
X65554Y31362D01*
X66055Y32179D01*
X66618Y32954D01*
X67240Y33682D01*
X67918Y34360D01*
X68646Y34982D01*
X69421Y35545D01*
X70238Y36046D01*
X71092Y36481D01*
X71977Y36847D01*
X72888Y37143D01*
X73820Y37367D01*
X74766Y37517D01*
X75721Y37592D01*
X76679Y37592D01*
X77634Y37517D01*
X78580Y37367D01*
X79512Y37143D01*
X80423Y36847D01*
X81308Y36481D01*
X82162Y36046D01*
X82979Y35545D01*
X83754Y34982D01*
X84482Y34360D01*
X85160Y33682D01*
X85782Y32954D01*
X86345Y32179D01*
X86846Y31362D01*
X87281Y30508D01*
X87647Y29623D01*
X87943Y28712D01*
X88167Y27780D01*
X88317Y26834D01*
X88392Y25879D01*
X88392Y24921D01*
X723392Y24921D02*
X723317Y23966D01*
X723167Y23020D01*
X722943Y22088D01*
X722647Y21177D01*
X722281Y20292D01*
X721846Y19438D01*
X721345Y18621D01*
X720782Y17846D01*
X720160Y17118D01*
X719482Y16440D01*
X718754Y15818D01*
X717979Y15255D01*
X717162Y14754D01*
X716308Y14319D01*
X715423Y13953D01*
X714512Y13657D01*
X713580Y13433D01*
X712634Y13283D01*
X711679Y13208D01*
X710721Y13208D01*
X709766Y13283D01*
X708820Y13433D01*
X707888Y13657D01*
X706977Y13953D01*
X706092Y14319D01*
X705238Y14754D01*
X704421Y15255D01*
X703646Y15818D01*
X702918Y16440D01*
X702240Y17118D01*
X701618Y17846D01*
X701055Y18621D01*
X700554Y19438D01*
X700119Y20292D01*
X699753Y21177D01*
X699457Y22088D01*
X699233Y23020D01*
X699083Y23966D01*
X699008Y24921D01*
X699008Y25879D01*
X699083Y26834D01*
X699233Y27780D01*
X699457Y28712D01*
X699753Y29623D01*
X700119Y30508D01*
X700554Y31362D01*
X701055Y32179D01*
X701618Y32954D01*
X702240Y33682D01*
X702918Y34360D01*
X703646Y34982D01*
X704421Y35545D01*
X705238Y36046D01*
X706092Y36481D01*
X706977Y36847D01*
X707888Y37143D01*
X708820Y37367D01*
X709766Y37517D01*
X710721Y37592D01*
X711679Y37592D01*
X712634Y37517D01*
X713580Y37367D01*
X714512Y37143D01*
X715423Y36847D01*
X716308Y36481D01*
X717162Y36046D01*
X717979Y35545D01*
X718754Y34982D01*
X719482Y34360D01*
X720160Y33682D01*
X720782Y32954D01*
X721345Y32179D01*
X721846Y31362D01*
X722281Y30508D01*
X722647Y29623D01*
X722943Y28712D01*
X723167Y27780D01*
X723317Y26834D01*
X723392Y25879D01*
X723392Y24921D01*
X774192Y418621D02*
X774117Y417666D01*
X773967Y416720D01*
X773743Y415788D01*
X773447Y414877D01*
X773081Y413992D01*
X772646Y413138D01*
X772145Y412321D01*
X771582Y411546D01*
X770960Y410818D01*
X770282Y410140D01*
X769554Y409518D01*
X768779Y408955D01*
X767962Y408454D01*
X767108Y408019D01*
X766223Y407653D01*
X765312Y407357D01*
X764380Y407133D01*
X763434Y406983D01*
X762479Y406908D01*
X761521Y406908D01*
X760566Y406983D01*
X759620Y407133D01*
X758688Y407357D01*
X757777Y407653D01*
X756892Y408019D01*
X756038Y408454D01*
X755221Y408955D01*
X754446Y409518D01*
X753718Y410140D01*
X753040Y410818D01*
X752418Y411546D01*
X751855Y412321D01*
X751354Y413138D01*
X750919Y413992D01*
X750553Y414877D01*
X750257Y415788D01*
X750033Y416720D01*
X749883Y417666D01*
X749808Y418621D01*
X749808Y419579D01*
X749883Y420534D01*
X750033Y421480D01*
X750257Y422412D01*
X750553Y423323D01*
X750919Y424208D01*
X751354Y425062D01*
X751855Y425879D01*
X752418Y426654D01*
X753040Y427382D01*
X753718Y428060D01*
X754446Y428682D01*
X755221Y429245D01*
X756038Y429746D01*
X756892Y430181D01*
X757777Y430547D01*
X758688Y430843D01*
X759620Y431067D01*
X760566Y431217D01*
X761521Y431292D01*
X762479Y431292D01*
X763434Y431217D01*
X764380Y431067D01*
X765312Y430843D01*
X766223Y430547D01*
X767108Y430181D01*
X767962Y429746D01*
X768779Y429245D01*
X769554Y428682D01*
X770282Y428060D01*
X770960Y427382D01*
X771582Y426654D01*
X772145Y425879D01*
X772646Y425062D01*
X773081Y424208D01*
X773447Y423323D01*
X773743Y422412D01*
X773967Y421480D01*
X774117Y420534D01*
X774192Y419579D01*
X774192Y418621D01*
X405511Y70656D02*
X405438Y69731D01*
X405293Y68814D01*
X405076Y67912D01*
X404790Y67029D01*
X404434Y66171D01*
X404013Y65344D01*
X403528Y64553D01*
X402983Y63802D01*
X402380Y63097D01*
X401724Y62440D01*
X401018Y61837D01*
X400267Y61292D01*
X399476Y60807D01*
X398649Y60386D01*
X397791Y60030D01*
X396908Y59744D01*
X396006Y59527D01*
X395089Y59382D01*
X394164Y59309D01*
X393236Y59309D01*
X392311Y59382D01*
X391394Y59527D01*
X390492Y59744D01*
X389609Y60030D01*
X388751Y60386D01*
X387924Y60807D01*
X387133Y61292D01*
X386382Y61837D01*
X385677Y62440D01*
X385020Y63097D01*
X384417Y63802D01*
X383872Y64553D01*
X383387Y65344D01*
X382966Y66171D01*
X382610Y67029D01*
X382324Y67912D01*
X382107Y68814D01*
X381962Y69731D01*
X381889Y70656D01*
X381889Y71584D01*
X381962Y72509D01*
X382107Y73426D01*
X382324Y74328D01*
X382610Y75211D01*
X382966Y76069D01*
X383387Y76896D01*
X383872Y77687D01*
X384417Y78438D01*
X385020Y79144D01*
X385677Y79800D01*
X386382Y80403D01*
X387133Y80948D01*
X387924Y81433D01*
X388751Y81854D01*
X389609Y82210D01*
X390492Y82496D01*
X391394Y82713D01*
X392311Y82858D01*
X393236Y82931D01*
X394164Y82931D01*
X395089Y82858D01*
X396006Y82713D01*
X396908Y82496D01*
X397791Y82210D01*
X398649Y81854D01*
X399476Y81433D01*
X400267Y80948D01*
X401018Y80403D01*
X401724Y79800D01*
X402380Y79144D01*
X402983Y78438D01*
X403528Y77687D01*
X404013Y76896D01*
X404434Y76069D01*
X404790Y75211D01*
X405076Y74328D01*
X405293Y73426D01*
X405438Y72509D01*
X405511Y71584D01*
X405511Y70656D01*
X405511Y309416D02*
X405438Y308491D01*
X405293Y307574D01*
X405076Y306672D01*
X404790Y305789D01*
X404434Y304931D01*
X404013Y304104D01*
X403528Y303313D01*
X402983Y302562D01*
X402380Y301857D01*
X401724Y301200D01*
X401018Y300597D01*
X400267Y300052D01*
X399476Y299567D01*
X398649Y299146D01*
X397791Y298790D01*
X396908Y298504D01*
X396006Y298287D01*
X395089Y298142D01*
X394164Y298069D01*
X393236Y298069D01*
X392311Y298142D01*
X391394Y298287D01*
X390492Y298504D01*
X389609Y298790D01*
X388751Y299146D01*
X387924Y299567D01*
X387133Y300052D01*
X386382Y300597D01*
X385677Y301200D01*
X385020Y301857D01*
X384417Y302562D01*
X383872Y303313D01*
X383387Y304104D01*
X382966Y304931D01*
X382610Y305789D01*
X382324Y306672D01*
X382107Y307574D01*
X381962Y308491D01*
X381889Y309416D01*
X381889Y310344D01*
X381962Y311269D01*
X382107Y312186D01*
X382324Y313088D01*
X382610Y313971D01*
X382966Y314829D01*
X383387Y315656D01*
X383872Y316447D01*
X384417Y317198D01*
X385020Y317904D01*
X385677Y318560D01*
X386382Y319163D01*
X387133Y319708D01*
X387924Y320193D01*
X388751Y320614D01*
X389609Y320970D01*
X390492Y321256D01*
X391394Y321473D01*
X392311Y321618D01*
X393236Y321691D01*
X394164Y321691D01*
X395089Y321618D01*
X396006Y321473D01*
X396908Y321256D01*
X397791Y320970D01*
X398649Y320614D01*
X399476Y320193D01*
X400267Y319708D01*
X401018Y319163D01*
X401724Y318560D01*
X402380Y317904D01*
X402983Y317198D01*
X403528Y316447D01*
X404013Y315656D01*
X404434Y314829D01*
X404790Y313971D01*
X405076Y313088D01*
X405293Y312186D01*
X405438Y311269D01*
X405511Y310344D01*
X405511Y309416D01*
M02*
```
