## Supporting Data Files for "Rapid, Low-Cost Detection of Water Contaminants Using Regulated *In Vitro* Transcription": silkscreen_bottom.gbr

```
G04 EAGLE Gerber X2 export*
%TF.Part,Single*%
%TF.FileFunction,Legend,Bot,1*%
%TF.FilePolarity,Positive*%
%TF.GenerationSoftware,Autodesk,EAGLE,9.0.1*%
%TF.CreationDate,2018-06-26T14:47:40Z*%
G75*
%MOMM*%
%FSLAX34Y34*%
%LPD*%
%AMOC8*
5,1,8,0,0,1.08239X$1,22.5*%
G01*
%ADD10C,0.152400*%
%ADD11C,0.076200*%


D10*
X132080Y380492D02*
X132080Y267716D01*
X73660Y267716D01*
X73660Y380492D01*
X132080Y380492D01*
D11*
X138670Y264414D02*
X138568Y264412D01*
X138467Y264406D01*
X138366Y264396D01*
X138265Y264383D01*
X138165Y264365D01*
X138066Y264344D01*
X137967Y264319D01*
X137870Y264290D01*
X137773Y264258D01*
X137678Y264222D01*
X137585Y264182D01*
X137493Y264139D01*
X137403Y264092D01*
X137314Y264041D01*
X137228Y263988D01*
X137144Y263931D01*
X137062Y263871D01*
X136982Y263808D01*
X136905Y263742D01*
X136830Y263673D01*
X136758Y263601D01*
X136689Y263526D01*
X136623Y263449D01*
X136560Y263369D01*
X136500Y263287D01*
X136443Y263203D01*
X136390Y263117D01*
X136339Y263028D01*
X136292Y262938D01*
X136249Y262846D01*
X136209Y262753D01*
X136173Y262658D01*
X136141Y262561D01*
X136112Y262464D01*
X136087Y262365D01*
X136066Y262266D01*
X136048Y262166D01*
X136035Y262065D01*
X136025Y261964D01*
X136019Y261863D01*
X136017Y261761D01*
X136019Y261614D01*
X136025Y261466D01*
X136034Y261319D01*
X136048Y261172D01*
X136065Y261026D01*
X136087Y260880D01*
X136112Y260734D01*
X136141Y260590D01*
X136173Y260446D01*
X136210Y260303D01*
X136250Y260161D01*
X136294Y260020D01*
X136342Y259881D01*
X136393Y259743D01*
X136448Y259606D01*
X136507Y259470D01*
X136569Y259336D01*
X136634Y259204D01*
X136703Y259074D01*
X136776Y258945D01*
X136851Y258819D01*
X136930Y258694D01*
X137013Y258572D01*
X137098Y258452D01*
X137187Y258334D01*
X137279Y258219D01*
X137373Y258105D01*
X137471Y257995D01*
X137572Y257887D01*
X137675Y257782D01*
X145302Y258113D02*
X145404Y258115D01*
X145505Y258121D01*
X145606Y258131D01*
X145707Y258144D01*
X145807Y258162D01*
X145906Y258183D01*
X146005Y258208D01*
X146102Y258237D01*
X146199Y258269D01*
X146294Y258305D01*
X146387Y258345D01*
X146479Y258388D01*
X146569Y258435D01*
X146658Y258486D01*
X146744Y258539D01*
X146828Y258596D01*
X146910Y258656D01*
X146990Y258719D01*
X147067Y258785D01*
X147142Y258854D01*
X147214Y258926D01*
X147283Y259001D01*
X147349Y259078D01*
X147412Y259158D01*
X147472Y259240D01*
X147529Y259324D01*
X147582Y259410D01*
X147633Y259499D01*
X147680Y259589D01*
X147723Y259681D01*
X147763Y259774D01*
X147799Y259869D01*
X147831Y259966D01*
X147860Y260063D01*
X147885Y260162D01*
X147906Y260261D01*
X147924Y260361D01*
X147937Y260462D01*
X147947Y260563D01*
X147953Y260664D01*
X147955Y260766D01*
X147953Y260905D01*
X147947Y261044D01*
X147937Y261183D01*
X147924Y261322D01*
X147906Y261460D01*
X147885Y261597D01*
X147860Y261734D01*
X147831Y261870D01*
X147798Y262005D01*
X147762Y262140D01*
X147721Y262273D01*
X147677Y262405D01*
X147630Y262536D01*
X147578Y262665D01*
X147523Y262793D01*
X147465Y262919D01*
X147403Y263044D01*
X147337Y263166D01*
X147269Y263287D01*
X147196Y263406D01*
X147121Y263523D01*
X147042Y263638D01*
X146960Y263750D01*
X142981Y259440D02*
X143033Y259355D01*
X143089Y259272D01*
X143147Y259191D01*
X143209Y259112D01*
X143273Y259036D01*
X143340Y258962D01*
X143410Y258890D01*
X143482Y258822D01*
X143557Y258755D01*
X143634Y258692D01*
X143714Y258632D01*
X143796Y258574D01*
X143880Y258520D01*
X143965Y258469D01*
X144053Y258421D01*
X144142Y258376D01*
X144233Y258335D01*
X144326Y258297D01*
X144420Y258263D01*
X144514Y258232D01*
X144611Y258204D01*
X144708Y258180D01*
X144805Y258160D01*
X144904Y258144D01*
X145003Y258131D01*
X145102Y258121D01*
X145202Y258116D01*
X145302Y258114D01*
X140991Y263088D02*
X140939Y263173D01*
X140883Y263256D01*
X140825Y263337D01*
X140763Y263416D01*
X140699Y263492D01*
X140632Y263566D01*
X140562Y263638D01*
X140490Y263706D01*
X140415Y263773D01*
X140338Y263836D01*
X140258Y263896D01*
X140176Y263954D01*
X140092Y264008D01*
X140007Y264059D01*
X139919Y264107D01*
X139830Y264152D01*
X139739Y264193D01*
X139646Y264231D01*
X139553Y264265D01*
X139458Y264296D01*
X139361Y264324D01*
X139264Y264348D01*
X139167Y264368D01*
X139068Y264384D01*
X138969Y264397D01*
X138870Y264407D01*
X138770Y264412D01*
X138670Y264414D01*
X140991Y263088D02*
X142981Y259440D01*
X147955Y268365D02*
X136017Y271018D01*
X143976Y273671D01*
X136017Y276324D01*
X147955Y278977D01*
X145302Y283309D02*
X147955Y286625D01*
X136017Y286625D01*
X136017Y283309D02*
X136017Y289941D01*
M02*
```
