## Supporting Data Files for "Rapid, Low-Cost Detection of Water Contaminants Using Regulated *In Vitro* Transcription": silkscreen_top.gbr

```
G04 EAGLE Gerber X2 export*
%TF.Part,Single*%
%TF.FileFunction,Legend,Top,1*%
%TF.FilePolarity,Positive*%
%TF.GenerationSoftware,Autodesk,EAGLE,9.0.1*%
%TF.CreationDate,2018-06-26T14:47:40Z*%
G75*
%MOMM*%
%FSLAX34Y34*%
%LPD*%
%AMOC8*
5,1,8,0,0,1.08239X$1,22.5*%
G01*
%ADD10C,0.076200*%
%ADD11C,0.152400*%
%ADD12C,0.228600*%
%ADD13C,0.127000*%
%ADD14C,0.203200*%
%ADD15C,0.254000*%
%ADD16R,0.609600X0.952500*%


D10*
X18669Y228981D02*
X9271Y228981D01*
X9271Y233158D01*
X13448Y233158D02*
X13448Y228981D01*
X17103Y236621D02*
X9271Y236621D01*
X17103Y236622D02*
X17180Y236624D01*
X17256Y236630D01*
X17333Y236639D01*
X17409Y236652D01*
X17484Y236669D01*
X17558Y236689D01*
X17631Y236714D01*
X17702Y236741D01*
X17773Y236772D01*
X17841Y236807D01*
X17908Y236845D01*
X17973Y236886D01*
X18036Y236930D01*
X18096Y236977D01*
X18155Y237028D01*
X18210Y237081D01*
X18263Y237136D01*
X18314Y237195D01*
X18361Y237255D01*
X18405Y237318D01*
X18446Y237383D01*
X18484Y237450D01*
X18519Y237518D01*
X18550Y237589D01*
X18577Y237660D01*
X18602Y237733D01*
X18622Y237807D01*
X18639Y237882D01*
X18652Y237958D01*
X18661Y238035D01*
X18667Y238111D01*
X18669Y238188D01*
X17103Y241678D02*
X12404Y241678D01*
X17103Y241678D02*
X17180Y241680D01*
X17256Y241686D01*
X17333Y241695D01*
X17409Y241708D01*
X17484Y241725D01*
X17558Y241745D01*
X17631Y241770D01*
X17702Y241797D01*
X17773Y241828D01*
X17841Y241863D01*
X17908Y241901D01*
X17973Y241942D01*
X18036Y241986D01*
X18096Y242033D01*
X18155Y242084D01*
X18210Y242137D01*
X18263Y242192D01*
X18314Y242251D01*
X18361Y242311D01*
X18405Y242374D01*
X18446Y242439D01*
X18484Y242506D01*
X18519Y242574D01*
X18550Y242645D01*
X18577Y242716D01*
X18602Y242789D01*
X18622Y242863D01*
X18639Y242938D01*
X18652Y243014D01*
X18661Y243091D01*
X18667Y243167D01*
X18669Y243244D01*
X18669Y245854D01*
X12404Y245854D01*
X14492Y249907D02*
X16581Y249907D01*
X14492Y249908D02*
X14402Y249910D01*
X14313Y249916D01*
X14223Y249925D01*
X14134Y249939D01*
X14046Y249956D01*
X13959Y249977D01*
X13872Y250002D01*
X13787Y250031D01*
X13703Y250063D01*
X13621Y250098D01*
X13540Y250138D01*
X13461Y250180D01*
X13384Y250226D01*
X13309Y250276D01*
X13236Y250328D01*
X13165Y250384D01*
X13097Y250442D01*
X13032Y250504D01*
X12969Y250568D01*
X12909Y250635D01*
X12852Y250704D01*
X12798Y250776D01*
X12747Y250850D01*
X12699Y250926D01*
X12655Y251004D01*
X12614Y251084D01*
X12576Y251166D01*
X12542Y251249D01*
X12512Y251334D01*
X12485Y251420D01*
X12462Y251506D01*
X12443Y251594D01*
X12428Y251683D01*
X12416Y251772D01*
X12408Y251861D01*
X12404Y251951D01*
X12404Y252041D01*
X12408Y252131D01*
X12416Y252220D01*
X12428Y252309D01*
X12443Y252398D01*
X12462Y252486D01*
X12485Y252572D01*
X12512Y252658D01*
X12542Y252743D01*
X12576Y252826D01*
X12614Y252908D01*
X12655Y252988D01*
X12699Y253066D01*
X12747Y253142D01*
X12798Y253216D01*
X12852Y253288D01*
X12909Y253357D01*
X12969Y253424D01*
X13032Y253488D01*
X13097Y253550D01*
X13165Y253608D01*
X13236Y253664D01*
X13309Y253716D01*
X13384Y253766D01*
X13461Y253812D01*
X13540Y253854D01*
X13621Y253894D01*
X13703Y253929D01*
X13787Y253961D01*
X13872Y253990D01*
X13959Y254015D01*
X14046Y254036D01*
X14134Y254053D01*
X14223Y254067D01*
X14313Y254076D01*
X14402Y254082D01*
X14492Y254084D01*
X16581Y254084D01*
X16671Y254082D01*
X16760Y254076D01*
X16850Y254067D01*
X16939Y254053D01*
X17027Y254036D01*
X17114Y254015D01*
X17201Y253990D01*
X17286Y253961D01*
X17370Y253929D01*
X17452Y253894D01*
X17533Y253854D01*
X17612Y253812D01*
X17689Y253766D01*
X17764Y253716D01*
X17837Y253664D01*
X17908Y253608D01*
X17976Y253550D01*
X18041Y253488D01*
X18104Y253424D01*
X18164Y253357D01*
X18221Y253288D01*
X18275Y253216D01*
X18326Y253142D01*
X18374Y253066D01*
X18418Y252988D01*
X18459Y252908D01*
X18497Y252826D01*
X18531Y252743D01*
X18561Y252658D01*
X18588Y252572D01*
X18611Y252486D01*
X18630Y252398D01*
X18645Y252309D01*
X18657Y252220D01*
X18665Y252131D01*
X18669Y252041D01*
X18669Y251951D01*
X18665Y251861D01*
X18657Y251772D01*
X18645Y251683D01*
X18630Y251594D01*
X18611Y251506D01*
X18588Y251420D01*
X18561Y251334D01*
X18531Y251249D01*
X18497Y251166D01*
X18459Y251084D01*
X18418Y251004D01*
X18374Y250926D01*
X18326Y250850D01*
X18275Y250776D01*
X18221Y250704D01*
X18164Y250635D01*
X18104Y250568D01*
X18041Y250504D01*
X17976Y250442D01*
X17908Y250384D01*
X17837Y250328D01*
X17764Y250276D01*
X17689Y250226D01*
X17612Y250180D01*
X17533Y250138D01*
X17452Y250098D01*
X17370Y250063D01*
X17286Y250031D01*
X17201Y250002D01*
X17114Y249977D01*
X17027Y249956D01*
X16939Y249939D01*
X16850Y249925D01*
X16760Y249916D01*
X16671Y249910D01*
X16581Y249908D01*
X18669Y258188D02*
X12404Y258188D01*
X12404Y261321D01*
X13448Y261321D01*
X18669Y265799D02*
X18669Y268410D01*
X18669Y265799D02*
X18667Y265722D01*
X18661Y265646D01*
X18652Y265569D01*
X18639Y265493D01*
X18622Y265418D01*
X18602Y265344D01*
X18577Y265271D01*
X18550Y265200D01*
X18519Y265129D01*
X18484Y265061D01*
X18446Y264994D01*
X18405Y264929D01*
X18361Y264866D01*
X18314Y264806D01*
X18263Y264747D01*
X18210Y264692D01*
X18155Y264639D01*
X18096Y264588D01*
X18036Y264541D01*
X17973Y264497D01*
X17908Y264456D01*
X17841Y264418D01*
X17773Y264383D01*
X17702Y264352D01*
X17631Y264325D01*
X17558Y264300D01*
X17484Y264280D01*
X17409Y264263D01*
X17333Y264250D01*
X17256Y264241D01*
X17180Y264235D01*
X17103Y264233D01*
X14492Y264233D01*
X14402Y264235D01*
X14313Y264241D01*
X14223Y264250D01*
X14134Y264264D01*
X14046Y264281D01*
X13959Y264302D01*
X13872Y264327D01*
X13787Y264356D01*
X13703Y264388D01*
X13621Y264423D01*
X13540Y264463D01*
X13461Y264505D01*
X13384Y264551D01*
X13309Y264601D01*
X13236Y264653D01*
X13165Y264709D01*
X13097Y264767D01*
X13032Y264829D01*
X12969Y264893D01*
X12909Y264960D01*
X12852Y265029D01*
X12798Y265101D01*
X12747Y265175D01*
X12699Y265251D01*
X12655Y265329D01*
X12614Y265409D01*
X12576Y265491D01*
X12542Y265574D01*
X12512Y265659D01*
X12485Y265745D01*
X12462Y265831D01*
X12443Y265919D01*
X12428Y266008D01*
X12416Y266097D01*
X12408Y266186D01*
X12404Y266276D01*
X12404Y266366D01*
X12408Y266456D01*
X12416Y266545D01*
X12428Y266634D01*
X12443Y266723D01*
X12462Y266811D01*
X12485Y266897D01*
X12512Y266983D01*
X12542Y267068D01*
X12576Y267151D01*
X12614Y267233D01*
X12655Y267313D01*
X12699Y267391D01*
X12747Y267467D01*
X12798Y267541D01*
X12852Y267613D01*
X12909Y267682D01*
X12969Y267749D01*
X13032Y267813D01*
X13097Y267875D01*
X13165Y267933D01*
X13236Y267989D01*
X13309Y268041D01*
X13384Y268091D01*
X13461Y268137D01*
X13540Y268179D01*
X13621Y268219D01*
X13703Y268254D01*
X13787Y268286D01*
X13872Y268315D01*
X13959Y268340D01*
X14046Y268361D01*
X14134Y268378D01*
X14223Y268392D01*
X14313Y268401D01*
X14402Y268407D01*
X14492Y268409D01*
X14492Y268410D02*
X15536Y268410D01*
X15536Y264233D01*
X15014Y272941D02*
X16058Y275551D01*
X15014Y272940D02*
X14986Y272874D01*
X14953Y272809D01*
X14918Y272746D01*
X14879Y272685D01*
X14837Y272626D01*
X14792Y272570D01*
X14744Y272516D01*
X14693Y272465D01*
X14640Y272416D01*
X14583Y272371D01*
X14525Y272328D01*
X14465Y272289D01*
X14402Y272252D01*
X14337Y272220D01*
X14271Y272191D01*
X14204Y272165D01*
X14135Y272143D01*
X14065Y272125D01*
X13994Y272110D01*
X13923Y272099D01*
X13851Y272092D01*
X13779Y272089D01*
X13707Y272090D01*
X13634Y272095D01*
X13563Y272103D01*
X13491Y272115D01*
X13421Y272131D01*
X13352Y272151D01*
X13283Y272175D01*
X13216Y272202D01*
X13151Y272232D01*
X13087Y272266D01*
X13025Y272304D01*
X12965Y272344D01*
X12908Y272388D01*
X12853Y272435D01*
X12800Y272485D01*
X12751Y272537D01*
X12704Y272592D01*
X12660Y272649D01*
X12619Y272709D01*
X12582Y272771D01*
X12547Y272835D01*
X12517Y272900D01*
X12489Y272967D01*
X12466Y273035D01*
X12446Y273105D01*
X12430Y273175D01*
X12417Y273246D01*
X12409Y273318D01*
X12404Y273390D01*
X12403Y273462D01*
X12404Y273463D02*
X12408Y273614D01*
X12416Y273765D01*
X12427Y273916D01*
X12443Y274067D01*
X12463Y274217D01*
X12486Y274367D01*
X12513Y274516D01*
X12544Y274664D01*
X12579Y274812D01*
X12617Y274958D01*
X12660Y275104D01*
X12706Y275248D01*
X12755Y275391D01*
X12808Y275533D01*
X12865Y275673D01*
X12926Y275812D01*
X16058Y275551D02*
X16086Y275617D01*
X16119Y275682D01*
X16154Y275745D01*
X16193Y275806D01*
X16235Y275865D01*
X16280Y275921D01*
X16328Y275975D01*
X16379Y276026D01*
X16432Y276075D01*
X16489Y276121D01*
X16547Y276163D01*
X16607Y276202D01*
X16670Y276239D01*
X16735Y276271D01*
X16801Y276300D01*
X16868Y276326D01*
X16937Y276348D01*
X17007Y276366D01*
X17078Y276381D01*
X17149Y276392D01*
X17221Y276399D01*
X17293Y276402D01*
X17365Y276401D01*
X17438Y276396D01*
X17509Y276388D01*
X17581Y276376D01*
X17651Y276360D01*
X17720Y276340D01*
X17789Y276316D01*
X17856Y276289D01*
X17921Y276259D01*
X17985Y276225D01*
X18047Y276187D01*
X18107Y276147D01*
X18164Y276103D01*
X18219Y276056D01*
X18272Y276006D01*
X18321Y275954D01*
X18368Y275899D01*
X18412Y275842D01*
X18453Y275782D01*
X18490Y275720D01*
X18525Y275656D01*
X18555Y275591D01*
X18583Y275524D01*
X18606Y275456D01*
X18626Y275386D01*
X18642Y275316D01*
X18655Y275245D01*
X18663Y275173D01*
X18668Y275101D01*
X18669Y275029D01*
X18664Y274819D01*
X18653Y274610D01*
X18638Y274401D01*
X18618Y274193D01*
X18592Y273985D01*
X18562Y273778D01*
X18527Y273571D01*
X18487Y273366D01*
X18443Y273161D01*
X18393Y272958D01*
X18339Y272755D01*
X18279Y272554D01*
X18216Y272355D01*
X18147Y272157D01*
X18669Y281659D02*
X18669Y283747D01*
X18669Y281659D02*
X18667Y281582D01*
X18661Y281506D01*
X18652Y281429D01*
X18639Y281353D01*
X18622Y281278D01*
X18602Y281204D01*
X18577Y281131D01*
X18550Y281060D01*
X18519Y280989D01*
X18484Y280921D01*
X18446Y280854D01*
X18405Y280789D01*
X18361Y280726D01*
X18314Y280666D01*
X18263Y280607D01*
X18210Y280552D01*
X18155Y280499D01*
X18096Y280448D01*
X18036Y280401D01*
X17973Y280357D01*
X17908Y280316D01*
X17841Y280278D01*
X17773Y280243D01*
X17702Y280212D01*
X17631Y280185D01*
X17558Y280160D01*
X17484Y280140D01*
X17409Y280123D01*
X17333Y280110D01*
X17256Y280101D01*
X17180Y280095D01*
X17103Y280093D01*
X17103Y280092D02*
X13970Y280092D01*
X13970Y280093D02*
X13893Y280095D01*
X13817Y280101D01*
X13740Y280110D01*
X13664Y280123D01*
X13589Y280140D01*
X13515Y280160D01*
X13442Y280185D01*
X13371Y280212D01*
X13300Y280243D01*
X13232Y280278D01*
X13165Y280316D01*
X13100Y280357D01*
X13037Y280401D01*
X12977Y280448D01*
X12918Y280499D01*
X12863Y280552D01*
X12810Y280607D01*
X12759Y280666D01*
X12712Y280726D01*
X12668Y280789D01*
X12627Y280854D01*
X12589Y280921D01*
X12554Y280989D01*
X12523Y281060D01*
X12496Y281131D01*
X12471Y281204D01*
X12451Y281278D01*
X12434Y281353D01*
X12421Y281429D01*
X12412Y281506D01*
X12406Y281582D01*
X12404Y281659D01*
X12404Y283747D01*
X18669Y288659D02*
X18669Y291269D01*
X18669Y288659D02*
X18667Y288582D01*
X18661Y288506D01*
X18652Y288429D01*
X18639Y288353D01*
X18622Y288278D01*
X18602Y288204D01*
X18577Y288131D01*
X18550Y288060D01*
X18519Y287989D01*
X18484Y287921D01*
X18446Y287854D01*
X18405Y287789D01*
X18361Y287726D01*
X18314Y287666D01*
X18263Y287607D01*
X18210Y287552D01*
X18155Y287499D01*
X18096Y287448D01*
X18036Y287401D01*
X17973Y287357D01*
X17908Y287316D01*
X17841Y287278D01*
X17773Y287243D01*
X17702Y287212D01*
X17631Y287185D01*
X17558Y287160D01*
X17484Y287140D01*
X17409Y287123D01*
X17333Y287110D01*
X17256Y287101D01*
X17180Y287095D01*
X17103Y287093D01*
X14492Y287093D01*
X14402Y287095D01*
X14313Y287101D01*
X14223Y287110D01*
X14134Y287124D01*
X14046Y287141D01*
X13959Y287162D01*
X13872Y287187D01*
X13787Y287216D01*
X13703Y287248D01*
X13621Y287283D01*
X13540Y287323D01*
X13461Y287365D01*
X13384Y287411D01*
X13309Y287461D01*
X13236Y287513D01*
X13165Y287569D01*
X13097Y287627D01*
X13032Y287689D01*
X12969Y287753D01*
X12909Y287820D01*
X12852Y287889D01*
X12798Y287961D01*
X12747Y288035D01*
X12699Y288111D01*
X12655Y288189D01*
X12614Y288269D01*
X12576Y288351D01*
X12542Y288434D01*
X12512Y288519D01*
X12485Y288605D01*
X12462Y288691D01*
X12443Y288779D01*
X12428Y288868D01*
X12416Y288957D01*
X12408Y289046D01*
X12404Y289136D01*
X12404Y289226D01*
X12408Y289316D01*
X12416Y289405D01*
X12428Y289494D01*
X12443Y289583D01*
X12462Y289671D01*
X12485Y289757D01*
X12512Y289843D01*
X12542Y289928D01*
X12576Y290011D01*
X12614Y290093D01*
X12655Y290173D01*
X12699Y290251D01*
X12747Y290327D01*
X12798Y290401D01*
X12852Y290473D01*
X12909Y290542D01*
X12969Y290609D01*
X13032Y290673D01*
X13097Y290735D01*
X13165Y290793D01*
X13236Y290849D01*
X13309Y290901D01*
X13384Y290951D01*
X13461Y290997D01*
X13540Y291039D01*
X13621Y291079D01*
X13703Y291114D01*
X13787Y291146D01*
X13872Y291175D01*
X13959Y291200D01*
X14046Y291221D01*
X14134Y291238D01*
X14223Y291252D01*
X14313Y291261D01*
X14402Y291267D01*
X14492Y291269D01*
X15536Y291269D01*
X15536Y287093D01*
X12404Y295322D02*
X18669Y295322D01*
X12404Y295322D02*
X12404Y297933D01*
X12406Y298010D01*
X12412Y298086D01*
X12421Y298163D01*
X12434Y298239D01*
X12451Y298314D01*
X12471Y298388D01*
X12496Y298461D01*
X12523Y298532D01*
X12554Y298603D01*
X12589Y298671D01*
X12627Y298738D01*
X12668Y298803D01*
X12712Y298866D01*
X12759Y298926D01*
X12810Y298985D01*
X12863Y299040D01*
X12918Y299093D01*
X12977Y299144D01*
X13037Y299191D01*
X13100Y299235D01*
X13165Y299276D01*
X13232Y299314D01*
X13300Y299349D01*
X13371Y299380D01*
X13442Y299407D01*
X13515Y299432D01*
X13589Y299452D01*
X13664Y299469D01*
X13740Y299482D01*
X13816Y299491D01*
X13893Y299497D01*
X13970Y299499D01*
X18669Y299499D01*
X18669Y305128D02*
X18669Y307217D01*
X18669Y305128D02*
X18667Y305051D01*
X18661Y304975D01*
X18652Y304898D01*
X18639Y304822D01*
X18622Y304747D01*
X18602Y304673D01*
X18577Y304600D01*
X18550Y304529D01*
X18519Y304458D01*
X18484Y304390D01*
X18446Y304323D01*
X18405Y304258D01*
X18361Y304195D01*
X18314Y304135D01*
X18263Y304076D01*
X18210Y304021D01*
X18155Y303968D01*
X18096Y303917D01*
X18036Y303870D01*
X17973Y303826D01*
X17908Y303785D01*
X17841Y303747D01*
X17773Y303712D01*
X17702Y303681D01*
X17631Y303654D01*
X17558Y303629D01*
X17484Y303609D01*
X17409Y303592D01*
X17333Y303579D01*
X17256Y303570D01*
X17180Y303564D01*
X17103Y303562D01*
X13970Y303562D01*
X13893Y303564D01*
X13817Y303570D01*
X13740Y303579D01*
X13664Y303592D01*
X13589Y303609D01*
X13515Y303629D01*
X13442Y303654D01*
X13371Y303681D01*
X13300Y303712D01*
X13232Y303747D01*
X13165Y303785D01*
X13100Y303826D01*
X13037Y303870D01*
X12977Y303917D01*
X12918Y303968D01*
X12863Y304021D01*
X12810Y304076D01*
X12759Y304135D01*
X12712Y304195D01*
X12668Y304258D01*
X12627Y304323D01*
X12589Y304390D01*
X12554Y304458D01*
X12523Y304529D01*
X12496Y304600D01*
X12471Y304673D01*
X12451Y304747D01*
X12434Y304822D01*
X12421Y304898D01*
X12412Y304975D01*
X12406Y305051D01*
X12404Y305128D01*
X12404Y307217D01*
X18669Y312128D02*
X18669Y314739D01*
X18669Y312128D02*
X18667Y312051D01*
X18661Y311975D01*
X18652Y311898D01*
X18639Y311822D01*
X18622Y311747D01*
X18602Y311673D01*
X18577Y311600D01*
X18550Y311529D01*
X18519Y311458D01*
X18484Y311390D01*
X18446Y311323D01*
X18405Y311258D01*
X18361Y311195D01*
X18314Y311135D01*
X18263Y311076D01*
X18210Y311021D01*
X18155Y310968D01*
X18096Y310917D01*
X18036Y310870D01*
X17973Y310826D01*
X17908Y310785D01*
X17841Y310747D01*
X17773Y310712D01*
X17702Y310681D01*
X17631Y310654D01*
X17558Y310629D01*
X17484Y310609D01*
X17409Y310592D01*
X17333Y310579D01*
X17256Y310570D01*
X17180Y310564D01*
X17103Y310562D01*
X14492Y310562D01*
X14402Y310564D01*
X14313Y310570D01*
X14223Y310579D01*
X14134Y310593D01*
X14046Y310610D01*
X13959Y310631D01*
X13872Y310656D01*
X13787Y310685D01*
X13703Y310717D01*
X13621Y310752D01*
X13540Y310792D01*
X13461Y310834D01*
X13384Y310880D01*
X13309Y310930D01*
X13236Y310982D01*
X13165Y311038D01*
X13097Y311096D01*
X13032Y311158D01*
X12969Y311222D01*
X12909Y311289D01*
X12852Y311358D01*
X12798Y311430D01*
X12747Y311504D01*
X12699Y311580D01*
X12655Y311658D01*
X12614Y311738D01*
X12576Y311820D01*
X12542Y311903D01*
X12512Y311988D01*
X12485Y312074D01*
X12462Y312160D01*
X12443Y312248D01*
X12428Y312337D01*
X12416Y312426D01*
X12408Y312515D01*
X12404Y312605D01*
X12404Y312695D01*
X12408Y312785D01*
X12416Y312874D01*
X12428Y312963D01*
X12443Y313052D01*
X12462Y313140D01*
X12485Y313226D01*
X12512Y313312D01*
X12542Y313397D01*
X12576Y313480D01*
X12614Y313562D01*
X12655Y313642D01*
X12699Y313720D01*
X12747Y313796D01*
X12798Y313870D01*
X12852Y313942D01*
X12909Y314011D01*
X12969Y314078D01*
X13032Y314142D01*
X13097Y314204D01*
X13165Y314262D01*
X13236Y314318D01*
X13309Y314370D01*
X13384Y314420D01*
X13461Y314466D01*
X13540Y314508D01*
X13621Y314548D01*
X13703Y314583D01*
X13787Y314615D01*
X13872Y314644D01*
X13959Y314669D01*
X14046Y314690D01*
X14134Y314707D01*
X14223Y314721D01*
X14313Y314730D01*
X14402Y314736D01*
X14492Y314738D01*
X14492Y314739D02*
X15536Y314739D01*
X15536Y310562D01*
X18669Y324233D02*
X9271Y324233D01*
X18669Y323189D02*
X18669Y325277D01*
X9271Y325277D02*
X9271Y323189D01*
X9271Y328975D02*
X17103Y328975D01*
X17103Y328976D02*
X17180Y328978D01*
X17256Y328984D01*
X17333Y328993D01*
X17409Y329006D01*
X17484Y329023D01*
X17558Y329043D01*
X17631Y329068D01*
X17702Y329095D01*
X17773Y329126D01*
X17841Y329161D01*
X17908Y329199D01*
X17973Y329240D01*
X18036Y329284D01*
X18096Y329331D01*
X18155Y329382D01*
X18210Y329435D01*
X18263Y329490D01*
X18314Y329549D01*
X18361Y329609D01*
X18405Y329672D01*
X18446Y329737D01*
X18484Y329804D01*
X18519Y329872D01*
X18550Y329943D01*
X18577Y330014D01*
X18602Y330087D01*
X18622Y330161D01*
X18639Y330236D01*
X18652Y330312D01*
X18661Y330389D01*
X18667Y330465D01*
X18669Y330542D01*
X17103Y333852D02*
X9271Y333852D01*
X17103Y333852D02*
X17180Y333854D01*
X17256Y333860D01*
X17333Y333869D01*
X17409Y333882D01*
X17484Y333899D01*
X17558Y333919D01*
X17631Y333944D01*
X17702Y333971D01*
X17773Y334002D01*
X17841Y334037D01*
X17908Y334075D01*
X17973Y334116D01*
X18036Y334160D01*
X18096Y334207D01*
X18155Y334258D01*
X18210Y334311D01*
X18263Y334366D01*
X18314Y334425D01*
X18361Y334485D01*
X18405Y334548D01*
X18446Y334613D01*
X18484Y334680D01*
X18519Y334748D01*
X18550Y334819D01*
X18577Y334890D01*
X18602Y334963D01*
X18622Y335037D01*
X18639Y335112D01*
X18652Y335188D01*
X18661Y335265D01*
X18667Y335341D01*
X18669Y335418D01*
X17103Y338908D02*
X12404Y338908D01*
X17103Y338909D02*
X17180Y338911D01*
X17256Y338917D01*
X17333Y338926D01*
X17409Y338939D01*
X17484Y338956D01*
X17558Y338976D01*
X17631Y339001D01*
X17702Y339028D01*
X17773Y339059D01*
X17841Y339094D01*
X17908Y339132D01*
X17973Y339173D01*
X18036Y339217D01*
X18096Y339264D01*
X18155Y339315D01*
X18210Y339368D01*
X18263Y339423D01*
X18314Y339482D01*
X18361Y339542D01*
X18405Y339605D01*
X18446Y339670D01*
X18484Y339737D01*
X18519Y339805D01*
X18550Y339876D01*
X18577Y339947D01*
X18602Y340020D01*
X18622Y340094D01*
X18639Y340169D01*
X18652Y340245D01*
X18661Y340322D01*
X18667Y340398D01*
X18669Y340475D01*
X18669Y343085D01*
X12404Y343085D01*
X12404Y347618D02*
X18669Y347618D01*
X12404Y347618D02*
X12404Y352317D01*
X12406Y352394D01*
X12412Y352470D01*
X12421Y352547D01*
X12434Y352623D01*
X12451Y352698D01*
X12471Y352772D01*
X12496Y352845D01*
X12523Y352916D01*
X12554Y352987D01*
X12589Y353055D01*
X12627Y353122D01*
X12668Y353187D01*
X12712Y353250D01*
X12759Y353310D01*
X12810Y353369D01*
X12863Y353424D01*
X12918Y353477D01*
X12977Y353528D01*
X13037Y353575D01*
X13100Y353619D01*
X13165Y353660D01*
X13232Y353698D01*
X13300Y353733D01*
X13371Y353764D01*
X13442Y353791D01*
X13515Y353816D01*
X13589Y353836D01*
X13664Y353853D01*
X13740Y353866D01*
X13817Y353875D01*
X13893Y353881D01*
X13970Y353883D01*
X18669Y353883D01*
X18669Y350750D02*
X12404Y350750D01*
X12404Y358065D02*
X18669Y358065D01*
X9793Y357804D02*
X9271Y357804D01*
X9271Y358326D01*
X9793Y358326D01*
X9793Y357804D01*
X12404Y362073D02*
X18669Y362073D01*
X12404Y362073D02*
X12404Y364683D01*
X12406Y364760D01*
X12412Y364836D01*
X12421Y364913D01*
X12434Y364989D01*
X12451Y365064D01*
X12471Y365138D01*
X12496Y365211D01*
X12523Y365282D01*
X12554Y365353D01*
X12589Y365421D01*
X12627Y365488D01*
X12668Y365553D01*
X12712Y365616D01*
X12759Y365676D01*
X12810Y365735D01*
X12863Y365790D01*
X12918Y365843D01*
X12977Y365894D01*
X13037Y365941D01*
X13100Y365985D01*
X13165Y366026D01*
X13232Y366064D01*
X13300Y366099D01*
X13371Y366130D01*
X13442Y366157D01*
X13515Y366182D01*
X13589Y366202D01*
X13664Y366219D01*
X13740Y366232D01*
X13816Y366241D01*
X13893Y366247D01*
X13970Y366249D01*
X13970Y366250D02*
X18669Y366250D01*
X15014Y372084D02*
X15014Y374434D01*
X15015Y372084D02*
X15017Y372000D01*
X15023Y371915D01*
X15033Y371832D01*
X15046Y371748D01*
X15064Y371666D01*
X15085Y371584D01*
X15110Y371503D01*
X15138Y371424D01*
X15171Y371346D01*
X15207Y371270D01*
X15246Y371195D01*
X15289Y371122D01*
X15335Y371051D01*
X15384Y370983D01*
X15436Y370917D01*
X15492Y370853D01*
X15550Y370792D01*
X15611Y370734D01*
X15675Y370678D01*
X15741Y370626D01*
X15809Y370577D01*
X15880Y370531D01*
X15953Y370488D01*
X16028Y370449D01*
X16104Y370413D01*
X16182Y370380D01*
X16261Y370352D01*
X16342Y370327D01*
X16424Y370306D01*
X16506Y370288D01*
X16590Y370275D01*
X16673Y370265D01*
X16758Y370259D01*
X16842Y370257D01*
X16926Y370259D01*
X17011Y370265D01*
X17094Y370275D01*
X17178Y370288D01*
X17260Y370306D01*
X17342Y370327D01*
X17423Y370352D01*
X17502Y370380D01*
X17580Y370413D01*
X17656Y370449D01*
X17731Y370488D01*
X17804Y370531D01*
X17875Y370577D01*
X17943Y370626D01*
X18009Y370678D01*
X18073Y370734D01*
X18134Y370792D01*
X18192Y370853D01*
X18248Y370917D01*
X18300Y370983D01*
X18349Y371051D01*
X18395Y371122D01*
X18438Y371195D01*
X18477Y371270D01*
X18513Y371346D01*
X18546Y371424D01*
X18574Y371503D01*
X18599Y371584D01*
X18620Y371666D01*
X18638Y371748D01*
X18651Y371832D01*
X18661Y371915D01*
X18667Y372000D01*
X18669Y372084D01*
X18669Y374434D01*
X13970Y374434D01*
X13970Y374433D02*
X13893Y374431D01*
X13817Y374425D01*
X13740Y374416D01*
X13664Y374403D01*
X13589Y374386D01*
X13515Y374366D01*
X13442Y374341D01*
X13371Y374314D01*
X13300Y374283D01*
X13232Y374248D01*
X13165Y374210D01*
X13100Y374169D01*
X13037Y374125D01*
X12977Y374078D01*
X12918Y374027D01*
X12863Y373974D01*
X12810Y373919D01*
X12759Y373860D01*
X12712Y373800D01*
X12668Y373737D01*
X12627Y373672D01*
X12589Y373605D01*
X12554Y373537D01*
X12523Y373466D01*
X12496Y373395D01*
X12471Y373322D01*
X12451Y373248D01*
X12434Y373173D01*
X12421Y373097D01*
X12412Y373020D01*
X12406Y372944D01*
X12404Y372867D01*
X12404Y370779D01*
X12404Y377763D02*
X12404Y380896D01*
X9271Y378808D02*
X17103Y378808D01*
X17180Y378810D01*
X17256Y378816D01*
X17333Y378825D01*
X17409Y378838D01*
X17484Y378855D01*
X17558Y378875D01*
X17631Y378900D01*
X17702Y378927D01*
X17773Y378958D01*
X17841Y378993D01*
X17908Y379031D01*
X17973Y379072D01*
X18036Y379116D01*
X18096Y379163D01*
X18155Y379214D01*
X18210Y379267D01*
X18263Y379322D01*
X18314Y379381D01*
X18361Y379441D01*
X18405Y379504D01*
X18446Y379569D01*
X18484Y379636D01*
X18519Y379704D01*
X18550Y379775D01*
X18577Y379846D01*
X18602Y379919D01*
X18622Y379993D01*
X18639Y380068D01*
X18652Y380144D01*
X18661Y380221D01*
X18667Y380297D01*
X18669Y380374D01*
X18669Y380896D01*
X16581Y384323D02*
X14492Y384323D01*
X14492Y384324D02*
X14402Y384326D01*
X14313Y384332D01*
X14223Y384341D01*
X14134Y384355D01*
X14046Y384372D01*
X13959Y384393D01*
X13872Y384418D01*
X13787Y384447D01*
X13703Y384479D01*
X13621Y384514D01*
X13540Y384554D01*
X13461Y384596D01*
X13384Y384642D01*
X13309Y384692D01*
X13236Y384744D01*
X13165Y384800D01*
X13097Y384858D01*
X13032Y384920D01*
X12969Y384984D01*
X12909Y385051D01*
X12852Y385120D01*
X12798Y385192D01*
X12747Y385266D01*
X12699Y385342D01*
X12655Y385420D01*
X12614Y385500D01*
X12576Y385582D01*
X12542Y385665D01*
X12512Y385750D01*
X12485Y385836D01*
X12462Y385922D01*
X12443Y386010D01*
X12428Y386099D01*
X12416Y386188D01*
X12408Y386277D01*
X12404Y386367D01*
X12404Y386457D01*
X12408Y386547D01*
X12416Y386636D01*
X12428Y386725D01*
X12443Y386814D01*
X12462Y386902D01*
X12485Y386988D01*
X12512Y387074D01*
X12542Y387159D01*
X12576Y387242D01*
X12614Y387324D01*
X12655Y387404D01*
X12699Y387482D01*
X12747Y387558D01*
X12798Y387632D01*
X12852Y387704D01*
X12909Y387773D01*
X12969Y387840D01*
X13032Y387904D01*
X13097Y387966D01*
X13165Y388024D01*
X13236Y388080D01*
X13309Y388132D01*
X13384Y388182D01*
X13461Y388228D01*
X13540Y388270D01*
X13621Y388310D01*
X13703Y388345D01*
X13787Y388377D01*
X13872Y388406D01*
X13959Y388431D01*
X14046Y388452D01*
X14134Y388469D01*
X14223Y388483D01*
X14313Y388492D01*
X14402Y388498D01*
X14492Y388500D01*
X16581Y388500D01*
X16671Y388498D01*
X16760Y388492D01*
X16850Y388483D01*
X16939Y388469D01*
X17027Y388452D01*
X17114Y388431D01*
X17201Y388406D01*
X17286Y388377D01*
X17370Y388345D01*
X17452Y388310D01*
X17533Y388270D01*
X17612Y388228D01*
X17689Y388182D01*
X17764Y388132D01*
X17837Y388080D01*
X17908Y388024D01*
X17976Y387966D01*
X18041Y387904D01*
X18104Y387840D01*
X18164Y387773D01*
X18221Y387704D01*
X18275Y387632D01*
X18326Y387558D01*
X18374Y387482D01*
X18418Y387404D01*
X18459Y387324D01*
X18497Y387242D01*
X18531Y387159D01*
X18561Y387074D01*
X18588Y386988D01*
X18611Y386902D01*
X18630Y386814D01*
X18645Y386725D01*
X18657Y386636D01*
X18665Y386547D01*
X18669Y386457D01*
X18669Y386367D01*
X18665Y386277D01*
X18657Y386188D01*
X18645Y386099D01*
X18630Y386010D01*
X18611Y385922D01*
X18588Y385836D01*
X18561Y385750D01*
X18531Y385665D01*
X18497Y385582D01*
X18459Y385500D01*
X18418Y385420D01*
X18374Y385342D01*
X18326Y385266D01*
X18275Y385192D01*
X18221Y385120D01*
X18164Y385051D01*
X18104Y384984D01*
X18041Y384920D01*
X17976Y384858D01*
X17908Y384800D01*
X17837Y384744D01*
X17764Y384692D01*
X17689Y384642D01*
X17612Y384596D01*
X17533Y384554D01*
X17452Y384514D01*
X17370Y384479D01*
X17286Y384447D01*
X17201Y384418D01*
X17114Y384393D01*
X17027Y384372D01*
X16939Y384355D01*
X16850Y384341D01*
X16760Y384332D01*
X16671Y384326D01*
X16581Y384324D01*
X18669Y392604D02*
X12404Y392604D01*
X12404Y395737D01*
X13448Y395737D01*
X13081Y73279D02*
X13081Y63881D01*
X13081Y73279D02*
X15692Y73279D01*
X15793Y73277D01*
X15894Y73271D01*
X15995Y73261D01*
X16095Y73248D01*
X16195Y73230D01*
X16294Y73209D01*
X16392Y73183D01*
X16489Y73154D01*
X16585Y73122D01*
X16679Y73085D01*
X16772Y73045D01*
X16864Y73001D01*
X16953Y72954D01*
X17041Y72903D01*
X17127Y72849D01*
X17210Y72792D01*
X17292Y72732D01*
X17370Y72668D01*
X17447Y72602D01*
X17520Y72532D01*
X17591Y72460D01*
X17659Y72385D01*
X17724Y72307D01*
X17786Y72227D01*
X17845Y72145D01*
X17901Y72060D01*
X17953Y71973D01*
X18002Y71885D01*
X18048Y71794D01*
X18089Y71702D01*
X18128Y71608D01*
X18162Y71513D01*
X18193Y71417D01*
X18220Y71319D01*
X18244Y71221D01*
X18263Y71121D01*
X18279Y71021D01*
X18291Y70921D01*
X18299Y70820D01*
X18303Y70719D01*
X18303Y70617D01*
X18299Y70516D01*
X18291Y70415D01*
X18279Y70315D01*
X18263Y70215D01*
X18244Y70115D01*
X18220Y70017D01*
X18193Y69919D01*
X18162Y69823D01*
X18128Y69728D01*
X18089Y69634D01*
X18048Y69542D01*
X18002Y69451D01*
X17953Y69362D01*
X17901Y69276D01*
X17845Y69191D01*
X17786Y69109D01*
X17724Y69029D01*
X17659Y68951D01*
X17591Y68876D01*
X17520Y68804D01*
X17447Y68734D01*
X17370Y68668D01*
X17292Y68604D01*
X17210Y68544D01*
X17127Y68487D01*
X17041Y68433D01*
X16953Y68382D01*
X16864Y68335D01*
X16772Y68291D01*
X16679Y68251D01*
X16585Y68214D01*
X16489Y68182D01*
X16392Y68153D01*
X16294Y68127D01*
X16195Y68106D01*
X16095Y68088D01*
X15995Y68075D01*
X15894Y68065D01*
X15793Y68059D01*
X15692Y68057D01*
X15692Y68058D02*
X13081Y68058D01*
X16214Y68058D02*
X18302Y63881D01*
X23647Y63881D02*
X26257Y63881D01*
X23647Y63881D02*
X23570Y63883D01*
X23494Y63889D01*
X23417Y63898D01*
X23341Y63911D01*
X23266Y63928D01*
X23192Y63948D01*
X23119Y63973D01*
X23048Y64000D01*
X22977Y64031D01*
X22909Y64066D01*
X22842Y64104D01*
X22777Y64145D01*
X22714Y64189D01*
X22654Y64236D01*
X22595Y64287D01*
X22540Y64340D01*
X22487Y64395D01*
X22436Y64454D01*
X22389Y64514D01*
X22345Y64577D01*
X22304Y64642D01*
X22266Y64709D01*
X22231Y64777D01*
X22200Y64848D01*
X22173Y64919D01*
X22148Y64992D01*
X22128Y65066D01*
X22111Y65141D01*
X22098Y65217D01*
X22089Y65294D01*
X22083Y65370D01*
X22081Y65447D01*
X22080Y65447D02*
X22080Y68058D01*
X22081Y68058D02*
X22083Y68148D01*
X22089Y68237D01*
X22098Y68327D01*
X22112Y68416D01*
X22129Y68504D01*
X22150Y68591D01*
X22175Y68678D01*
X22204Y68763D01*
X22236Y68847D01*
X22271Y68929D01*
X22311Y69010D01*
X22353Y69089D01*
X22399Y69166D01*
X22449Y69241D01*
X22501Y69314D01*
X22557Y69385D01*
X22615Y69453D01*
X22677Y69518D01*
X22741Y69581D01*
X22808Y69641D01*
X22877Y69698D01*
X22949Y69752D01*
X23023Y69803D01*
X23099Y69851D01*
X23177Y69895D01*
X23257Y69936D01*
X23339Y69974D01*
X23422Y70008D01*
X23507Y70038D01*
X23593Y70065D01*
X23679Y70088D01*
X23767Y70107D01*
X23856Y70122D01*
X23945Y70134D01*
X24034Y70142D01*
X24124Y70146D01*
X24214Y70146D01*
X24304Y70142D01*
X24393Y70134D01*
X24482Y70122D01*
X24571Y70107D01*
X24659Y70088D01*
X24745Y70065D01*
X24831Y70038D01*
X24916Y70008D01*
X24999Y69974D01*
X25081Y69936D01*
X25161Y69895D01*
X25239Y69851D01*
X25315Y69803D01*
X25389Y69752D01*
X25461Y69698D01*
X25530Y69641D01*
X25597Y69581D01*
X25661Y69518D01*
X25723Y69453D01*
X25781Y69385D01*
X25837Y69314D01*
X25889Y69241D01*
X25939Y69166D01*
X25985Y69089D01*
X26027Y69010D01*
X26067Y68929D01*
X26102Y68847D01*
X26134Y68763D01*
X26163Y68678D01*
X26188Y68591D01*
X26209Y68504D01*
X26226Y68416D01*
X26240Y68327D01*
X26249Y68237D01*
X26255Y68148D01*
X26257Y68058D01*
X26257Y67014D01*
X22080Y67014D01*
X29700Y70146D02*
X31789Y63881D01*
X33877Y70146D01*
X42285Y71191D02*
X44895Y73279D01*
X44895Y63881D01*
X42285Y63881D02*
X47506Y63881D01*
X51035Y63881D02*
X51035Y64403D01*
X51557Y64403D01*
X51557Y63881D01*
X51035Y63881D01*
X55086Y68580D02*
X55088Y68765D01*
X55095Y68950D01*
X55106Y69134D01*
X55121Y69318D01*
X55141Y69502D01*
X55165Y69686D01*
X55194Y69868D01*
X55227Y70050D01*
X55264Y70231D01*
X55306Y70411D01*
X55352Y70591D01*
X55402Y70769D01*
X55456Y70945D01*
X55515Y71121D01*
X55577Y71295D01*
X55644Y71467D01*
X55715Y71638D01*
X55790Y71807D01*
X55869Y71974D01*
X55899Y72054D01*
X55932Y72133D01*
X55969Y72210D01*
X56009Y72286D01*
X56052Y72360D01*
X56098Y72432D01*
X56148Y72501D01*
X56200Y72569D01*
X56256Y72634D01*
X56314Y72697D01*
X56376Y72756D01*
X56439Y72814D01*
X56506Y72868D01*
X56574Y72919D01*
X56645Y72967D01*
X56718Y73012D01*
X56792Y73054D01*
X56869Y73092D01*
X56947Y73127D01*
X57026Y73159D01*
X57107Y73187D01*
X57189Y73211D01*
X57273Y73232D01*
X57356Y73249D01*
X57441Y73262D01*
X57526Y73271D01*
X57611Y73277D01*
X57697Y73279D01*
X57783Y73277D01*
X57868Y73271D01*
X57953Y73262D01*
X58038Y73249D01*
X58121Y73232D01*
X58205Y73211D01*
X58287Y73187D01*
X58368Y73159D01*
X58447Y73127D01*
X58525Y73092D01*
X58602Y73054D01*
X58676Y73012D01*
X58749Y72967D01*
X58820Y72919D01*
X58888Y72868D01*
X58955Y72814D01*
X59018Y72756D01*
X59080Y72697D01*
X59138Y72634D01*
X59194Y72569D01*
X59246Y72501D01*
X59296Y72432D01*
X59342Y72360D01*
X59385Y72286D01*
X59425Y72210D01*
X59462Y72133D01*
X59495Y72054D01*
X59525Y71974D01*
X59604Y71807D01*
X59679Y71638D01*
X59750Y71467D01*
X59817Y71295D01*
X59879Y71121D01*
X59938Y70945D01*
X59992Y70769D01*
X60042Y70591D01*
X60088Y70411D01*
X60130Y70231D01*
X60167Y70050D01*
X60200Y69868D01*
X60229Y69686D01*
X60253Y69502D01*
X60273Y69318D01*
X60288Y69134D01*
X60299Y68950D01*
X60306Y68765D01*
X60308Y68580D01*
X55086Y68580D02*
X55088Y68395D01*
X55095Y68210D01*
X55106Y68026D01*
X55121Y67842D01*
X55141Y67658D01*
X55165Y67474D01*
X55194Y67292D01*
X55227Y67110D01*
X55264Y66929D01*
X55306Y66749D01*
X55352Y66569D01*
X55402Y66391D01*
X55456Y66215D01*
X55515Y66039D01*
X55577Y65865D01*
X55644Y65693D01*
X55715Y65522D01*
X55790Y65353D01*
X55869Y65186D01*
X55899Y65106D01*
X55932Y65027D01*
X55969Y64950D01*
X56009Y64874D01*
X56052Y64800D01*
X56098Y64728D01*
X56148Y64659D01*
X56201Y64591D01*
X56256Y64526D01*
X56315Y64463D01*
X56376Y64404D01*
X56439Y64346D01*
X56506Y64292D01*
X56574Y64241D01*
X56645Y64193D01*
X56718Y64148D01*
X56792Y64106D01*
X56869Y64068D01*
X56947Y64033D01*
X57026Y64001D01*
X57107Y63973D01*
X57189Y63949D01*
X57273Y63928D01*
X57356Y63911D01*
X57441Y63898D01*
X57526Y63889D01*
X57611Y63883D01*
X57697Y63881D01*
X59524Y65186D02*
X59603Y65353D01*
X59678Y65522D01*
X59749Y65693D01*
X59816Y65865D01*
X59878Y66039D01*
X59937Y66215D01*
X59991Y66391D01*
X60041Y66569D01*
X60087Y66749D01*
X60129Y66929D01*
X60166Y67110D01*
X60199Y67292D01*
X60228Y67474D01*
X60252Y67658D01*
X60272Y67842D01*
X60287Y68026D01*
X60298Y68210D01*
X60305Y68395D01*
X60307Y68580D01*
X59525Y65186D02*
X59495Y65106D01*
X59462Y65027D01*
X59425Y64950D01*
X59385Y64874D01*
X59342Y64800D01*
X59296Y64728D01*
X59246Y64659D01*
X59194Y64591D01*
X59138Y64526D01*
X59080Y64463D01*
X59018Y64404D01*
X58955Y64346D01*
X58888Y64292D01*
X58820Y64241D01*
X58749Y64193D01*
X58676Y64148D01*
X58602Y64106D01*
X58525Y64068D01*
X58447Y64033D01*
X58368Y64001D01*
X58287Y63973D01*
X58205Y63949D01*
X58121Y63928D01*
X58038Y63911D01*
X57953Y63898D01*
X57868Y63889D01*
X57783Y63883D01*
X57697Y63881D01*
X55608Y65969D02*
X59785Y71191D01*
D11*
X666242Y71007D02*
X682159Y71007D01*
X674201Y63048D02*
X674201Y78966D01*
D12*
X664083Y195411D02*
X687959Y195411D01*
D13*
X650240Y381000D02*
X137160Y381000D01*
X650240Y381000D02*
X650240Y0D01*
X137160Y0D01*
X137160Y381000D01*
D10*
X657606Y43208D02*
X660922Y43208D01*
X661036Y43206D01*
X661151Y43200D01*
X661265Y43190D01*
X661378Y43176D01*
X661492Y43159D01*
X661604Y43137D01*
X661716Y43112D01*
X661826Y43082D01*
X661936Y43049D01*
X662044Y43012D01*
X662151Y42972D01*
X662257Y42927D01*
X662361Y42880D01*
X662463Y42828D01*
X662563Y42773D01*
X662662Y42715D01*
X662758Y42653D01*
X662853Y42588D01*
X662944Y42520D01*
X663034Y42448D01*
X663121Y42374D01*
X663205Y42297D01*
X663287Y42216D01*
X663366Y42133D01*
X663442Y42048D01*
X663515Y41959D01*
X663584Y41869D01*
X663651Y41776D01*
X663714Y41680D01*
X663774Y41583D01*
X663831Y41483D01*
X663884Y41382D01*
X663934Y41279D01*
X663980Y41174D01*
X664023Y41068D01*
X664061Y40960D01*
X664096Y40851D01*
X664127Y40741D01*
X664155Y40630D01*
X664178Y40518D01*
X664198Y40405D01*
X664214Y40292D01*
X664226Y40178D01*
X664234Y40064D01*
X664238Y39949D01*
X664238Y39835D01*
X664234Y39720D01*
X664226Y39606D01*
X664214Y39492D01*
X664198Y39379D01*
X664178Y39266D01*
X664155Y39154D01*
X664127Y39043D01*
X664096Y38933D01*
X664061Y38824D01*
X664023Y38716D01*
X663980Y38610D01*
X663934Y38505D01*
X663884Y38402D01*
X663831Y38301D01*
X663774Y38201D01*
X663714Y38104D01*
X663651Y38008D01*
X663584Y37915D01*
X663515Y37825D01*
X663442Y37736D01*
X663366Y37651D01*
X663287Y37568D01*
X663205Y37487D01*
X663121Y37410D01*
X663034Y37336D01*
X662944Y37264D01*
X662853Y37196D01*
X662758Y37131D01*
X662662Y37069D01*
X662563Y37011D01*
X662463Y36956D01*
X662361Y36904D01*
X662257Y36857D01*
X662151Y36812D01*
X662044Y36772D01*
X661936Y36735D01*
X661826Y36702D01*
X661716Y36672D01*
X661604Y36647D01*
X661492Y36625D01*
X661378Y36608D01*
X661265Y36594D01*
X661151Y36584D01*
X661036Y36578D01*
X660922Y36576D01*
X657606Y36576D01*
X657606Y48514D01*
X660922Y48514D01*
X661024Y48512D01*
X661125Y48506D01*
X661226Y48496D01*
X661327Y48483D01*
X661427Y48465D01*
X661526Y48444D01*
X661625Y48419D01*
X661722Y48390D01*
X661819Y48358D01*
X661914Y48322D01*
X662007Y48282D01*
X662099Y48239D01*
X662189Y48192D01*
X662278Y48141D01*
X662364Y48088D01*
X662448Y48031D01*
X662530Y47971D01*
X662610Y47908D01*
X662687Y47842D01*
X662762Y47773D01*
X662834Y47701D01*
X662903Y47626D01*
X662969Y47549D01*
X663032Y47469D01*
X663092Y47387D01*
X663149Y47303D01*
X663202Y47217D01*
X663253Y47128D01*
X663300Y47038D01*
X663343Y46946D01*
X663383Y46853D01*
X663419Y46758D01*
X663451Y46661D01*
X663480Y46564D01*
X663505Y46465D01*
X663526Y46366D01*
X663544Y46266D01*
X663557Y46165D01*
X663567Y46064D01*
X663573Y45963D01*
X663575Y45861D01*
X663573Y45759D01*
X663567Y45658D01*
X663557Y45557D01*
X663544Y45456D01*
X663526Y45356D01*
X663505Y45257D01*
X663480Y45158D01*
X663451Y45061D01*
X663419Y44964D01*
X663383Y44869D01*
X663343Y44776D01*
X663300Y44684D01*
X663253Y44594D01*
X663202Y44505D01*
X663149Y44419D01*
X663092Y44335D01*
X663032Y44253D01*
X662969Y44173D01*
X662903Y44096D01*
X662834Y44021D01*
X662762Y43949D01*
X662687Y43880D01*
X662610Y43814D01*
X662530Y43751D01*
X662448Y43691D01*
X662364Y43634D01*
X662278Y43581D01*
X662189Y43530D01*
X662099Y43483D01*
X662007Y43440D01*
X661914Y43400D01*
X661819Y43364D01*
X661722Y43332D01*
X661625Y43303D01*
X661526Y43278D01*
X661427Y43257D01*
X661327Y43239D01*
X661226Y43226D01*
X661125Y43216D01*
X661024Y43210D01*
X660922Y43208D01*
X668507Y45861D02*
X671823Y48514D01*
X671823Y36576D01*
X668507Y36576D02*
X675139Y36576D01*
D14*
X683006Y387350D02*
X683006Y425450D01*
D15*
X683480Y426066D01*
X683969Y426671D01*
X684473Y427263D01*
X684991Y427843D01*
X685523Y428410D01*
X686069Y428964D01*
X686628Y429504D01*
X687201Y430030D01*
X687786Y430543D01*
X688383Y431040D01*
X688992Y431523D01*
X689613Y431991D01*
X690246Y432444D01*
X690889Y432881D01*
X691543Y433302D01*
X692207Y433706D01*
X692880Y434095D01*
X693563Y434467D01*
X694255Y434822D01*
X694955Y435160D01*
X695663Y435481D01*
X696379Y435784D01*
X697103Y436070D01*
X697832Y436338D01*
X698569Y436588D01*
X699311Y436819D01*
X700059Y437033D01*
X700811Y437228D01*
X701569Y437405D01*
X702330Y437563D01*
X703095Y437703D01*
X703863Y437823D01*
X704634Y437925D01*
X705407Y438008D01*
X706182Y438072D01*
X706958Y438117D01*
X707735Y438143D01*
X708513Y438150D01*
X709290Y438138D01*
X710067Y438107D01*
X710843Y438056D01*
X711618Y437987D01*
X712390Y437899D01*
X713160Y437792D01*
X713928Y437666D01*
X714692Y437522D01*
X715452Y437358D01*
X716208Y437176D01*
X716959Y436976D01*
X717706Y436758D01*
X718446Y436521D01*
X719181Y436266D01*
X719909Y435993D01*
X720630Y435702D01*
X721344Y435394D01*
X722050Y435069D01*
X722748Y434726D01*
X723438Y434366D01*
X724118Y433990D01*
X724789Y433597D01*
X725450Y433187D01*
X726101Y432762D01*
X726741Y432321D01*
X727370Y431864D01*
X727988Y431392D01*
X728594Y430905D01*
X729188Y430403D01*
X729770Y429887D01*
X730339Y429357D01*
X730894Y428813D01*
X731437Y428255D01*
X731965Y427685D01*
X732479Y427102D01*
X732979Y426506D01*
X733464Y425898D01*
X733934Y425279D01*
X734388Y424648D01*
X734827Y424006D01*
X735251Y423354D01*
X735658Y422691D01*
X736049Y422019D01*
X736423Y421337D01*
X736780Y420647D01*
X737120Y419948D01*
X737444Y419240D01*
X737749Y418526D01*
X738038Y417803D01*
X738308Y417074D01*
X738560Y416339D01*
X738795Y415597D01*
X739011Y414850D01*
X739209Y414098D01*
X739388Y413342D01*
X739549Y412581D01*
X739691Y411817D01*
X739814Y411049D01*
X739918Y410278D01*
X740004Y409505D01*
X740070Y408731D01*
X740118Y407955D01*
X740146Y407178D01*
X740156Y406400D01*
X740146Y405622D01*
X740118Y404845D01*
X740070Y404069D01*
X740004Y403295D01*
X739918Y402522D01*
X739814Y401751D01*
X739691Y400983D01*
X739549Y400219D01*
X739388Y399458D01*
X739209Y398702D01*
X739011Y397950D01*
X738795Y397203D01*
X738560Y396461D01*
X738308Y395726D01*
X738038Y394997D01*
X737749Y394274D01*
X737444Y393560D01*
X737120Y392852D01*
X736780Y392153D01*
X736423Y391463D01*
X736049Y390781D01*
X735658Y390109D01*
X735251Y389446D01*
X734827Y388794D01*
X734388Y388152D01*
X733934Y387521D01*
X733464Y386902D01*
X732979Y386294D01*
X732479Y385698D01*
X731965Y385115D01*
X731437Y384545D01*
X730894Y383987D01*
X730339Y383443D01*
X729770Y382913D01*
X729188Y382397D01*
X728594Y381895D01*
X727988Y381408D01*
X727370Y380936D01*
X726741Y380479D01*
X726101Y380038D01*
X725450Y379613D01*
X724789Y379203D01*
X724118Y378810D01*
X723438Y378434D01*
X722748Y378074D01*
X722050Y377731D01*
X721344Y377406D01*
X720630Y377098D01*
X719909Y376807D01*
X719181Y376534D01*
X718446Y376279D01*
X717706Y376042D01*
X716959Y375824D01*
X716208Y375624D01*
X715452Y375442D01*
X714692Y375278D01*
X713928Y375134D01*
X713160Y375008D01*
X712390Y374901D01*
X711618Y374813D01*
X710843Y374744D01*
X710067Y374693D01*
X709290Y374662D01*
X708513Y374650D01*
X707735Y374657D01*
X706958Y374683D01*
X706182Y374728D01*
X705407Y374792D01*
X704634Y374875D01*
X703863Y374977D01*
X703095Y375097D01*
X702330Y375237D01*
X701569Y375395D01*
X700811Y375572D01*
X700059Y375767D01*
X699311Y375981D01*
X698569Y376212D01*
X697832Y376462D01*
X697103Y376730D01*
X696379Y377016D01*
X695663Y377319D01*
X694955Y377640D01*
X694255Y377978D01*
X693563Y378333D01*
X692880Y378705D01*
X692207Y379094D01*
X691543Y379498D01*
X690889Y379919D01*
X690246Y380356D01*
X689613Y380809D01*
X688992Y381277D01*
X688383Y381760D01*
X687786Y382257D01*
X687201Y382770D01*
X686628Y383296D01*
X686069Y383836D01*
X685523Y384390D01*
X684991Y384957D01*
X684473Y385537D01*
X683969Y386129D01*
X683480Y386734D01*
X683006Y387350D01*
D11*
X683006Y406400D02*
X683014Y407023D01*
X683037Y407646D01*
X683075Y408269D01*
X683128Y408890D01*
X683197Y409509D01*
X683281Y410127D01*
X683380Y410742D01*
X683494Y411355D01*
X683623Y411965D01*
X683767Y412572D01*
X683926Y413175D01*
X684100Y413773D01*
X684288Y414368D01*
X684491Y414957D01*
X684708Y415541D01*
X684939Y416120D01*
X685185Y416693D01*
X685445Y417260D01*
X685718Y417820D01*
X686005Y418373D01*
X686306Y418920D01*
X686620Y419458D01*
X686947Y419989D01*
X687287Y420511D01*
X687639Y421026D01*
X688005Y421531D01*
X688382Y422027D01*
X688772Y422514D01*
X689173Y422991D01*
X689586Y423458D01*
X690010Y423914D01*
X690445Y424361D01*
X690892Y424796D01*
X691348Y425220D01*
X691815Y425633D01*
X692292Y426034D01*
X692779Y426424D01*
X693275Y426801D01*
X693780Y427167D01*
X694295Y427519D01*
X694817Y427859D01*
X695348Y428186D01*
X695886Y428500D01*
X696433Y428801D01*
X696986Y429088D01*
X697546Y429361D01*
X698113Y429621D01*
X698686Y429867D01*
X699265Y430098D01*
X699849Y430315D01*
X700438Y430518D01*
X701033Y430706D01*
X701631Y430880D01*
X702234Y431039D01*
X702841Y431183D01*
X703451Y431312D01*
X704064Y431426D01*
X704679Y431525D01*
X705297Y431609D01*
X705916Y431678D01*
X706537Y431731D01*
X707160Y431769D01*
X707783Y431792D01*
X708406Y431800D01*
X709029Y431792D01*
X709652Y431769D01*
X710275Y431731D01*
X710896Y431678D01*
X711515Y431609D01*
X712133Y431525D01*
X712748Y431426D01*
X713361Y431312D01*
X713971Y431183D01*
X714578Y431039D01*
X715181Y430880D01*
X715779Y430706D01*
X716374Y430518D01*
X716963Y430315D01*
X717547Y430098D01*
X718126Y429867D01*
X718699Y429621D01*
X719266Y429361D01*
X719826Y429088D01*
X720379Y428801D01*
X720926Y428500D01*
X721464Y428186D01*
X721995Y427859D01*
X722517Y427519D01*
X723032Y427167D01*
X723537Y426801D01*
X724033Y426424D01*
X724520Y426034D01*
X724997Y425633D01*
X725464Y425220D01*
X725920Y424796D01*
X726367Y424361D01*
X726802Y423914D01*
X727226Y423458D01*
X727639Y422991D01*
X728040Y422514D01*
X728430Y422027D01*
X728807Y421531D01*
X729173Y421026D01*
X729525Y420511D01*
X729865Y419989D01*
X730192Y419458D01*
X730506Y418920D01*
X730807Y418373D01*
X731094Y417820D01*
X731367Y417260D01*
X731627Y416693D01*
X731873Y416120D01*
X732104Y415541D01*
X732321Y414957D01*
X732524Y414368D01*
X732712Y413773D01*
X732886Y413175D01*
X733045Y412572D01*
X733189Y411965D01*
X733318Y411355D01*
X733432Y410742D01*
X733531Y410127D01*
X733615Y409509D01*
X733684Y408890D01*
X733737Y408269D01*
X733775Y407646D01*
X733798Y407023D01*
X733806Y406400D01*
X733798Y405777D01*
X733775Y405154D01*
X733737Y404531D01*
X733684Y403910D01*
X733615Y403291D01*
X733531Y402673D01*
X733432Y402058D01*
X733318Y401445D01*
X733189Y400835D01*
X733045Y400228D01*
X732886Y399625D01*
X732712Y399027D01*
X732524Y398432D01*
X732321Y397843D01*
X732104Y397259D01*
X731873Y396680D01*
X731627Y396107D01*
X731367Y395540D01*
X731094Y394980D01*
X730807Y394427D01*
X730506Y393880D01*
X730192Y393342D01*
X729865Y392811D01*
X729525Y392289D01*
X729173Y391774D01*
X728807Y391269D01*
X728430Y390773D01*
X728040Y390286D01*
X727639Y389809D01*
X727226Y389342D01*
X726802Y388886D01*
X726367Y388439D01*
X725920Y388004D01*
X725464Y387580D01*
X724997Y387167D01*
X724520Y386766D01*
X724033Y386376D01*
X723537Y385999D01*
X723032Y385633D01*
X722517Y385281D01*
X721995Y384941D01*
X721464Y384614D01*
X720926Y384300D01*
X720379Y383999D01*
X719826Y383712D01*
X719266Y383439D01*
X718699Y383179D01*
X718126Y382933D01*
X717547Y382702D01*
X716963Y382485D01*
X716374Y382282D01*
X715779Y382094D01*
X715181Y381920D01*
X714578Y381761D01*
X713971Y381617D01*
X713361Y381488D01*
X712748Y381374D01*
X712133Y381275D01*
X711515Y381191D01*
X710896Y381122D01*
X710275Y381069D01*
X709652Y381031D01*
X709029Y381008D01*
X708406Y381000D01*
X707783Y381008D01*
X707160Y381031D01*
X706537Y381069D01*
X705916Y381122D01*
X705297Y381191D01*
X704679Y381275D01*
X704064Y381374D01*
X703451Y381488D01*
X702841Y381617D01*
X702234Y381761D01*
X701631Y381920D01*
X701033Y382094D01*
X700438Y382282D01*
X699849Y382485D01*
X699265Y382702D01*
X698686Y382933D01*
X698113Y383179D01*
X697546Y383439D01*
X696986Y383712D01*
X696433Y383999D01*
X695886Y384300D01*
X695348Y384614D01*
X694817Y384941D01*
X694295Y385281D01*
X693780Y385633D01*
X693275Y385999D01*
X692779Y386376D01*
X692292Y386766D01*
X691815Y387167D01*
X691348Y387580D01*
X690892Y388004D01*
X690445Y388439D01*
X690010Y388886D01*
X689586Y389342D01*
X689173Y389809D01*
X688772Y390286D01*
X688382Y390773D01*
X688005Y391269D01*
X687639Y391774D01*
X687287Y392289D01*
X686947Y392811D01*
X686620Y393342D01*
X686306Y393880D01*
X686005Y394427D01*
X685718Y394980D01*
X685445Y395540D01*
X685185Y396107D01*
X684939Y396680D01*
X684708Y397259D01*
X684491Y397843D01*
X684288Y398432D01*
X684100Y399027D01*
X683926Y399625D01*
X683767Y400228D01*
X683623Y400835D01*
X683494Y401445D01*
X683380Y402058D01*
X683281Y402673D01*
X683197Y403291D01*
X683128Y403910D01*
X683075Y404531D01*
X683037Y405154D01*
X683014Y405777D01*
X683006Y406400D01*
D13*
X675005Y384716D02*
X663575Y384716D01*
X675005Y384716D02*
X675005Y389796D01*
X675005Y394622D02*
X675005Y399702D01*
X675005Y394622D02*
X663575Y394622D01*
X663575Y399702D01*
X668655Y398432D02*
X668655Y394622D01*
X663575Y404503D02*
X675005Y404503D01*
X663575Y404503D02*
X663575Y407678D01*
X663577Y407789D01*
X663583Y407899D01*
X663592Y408010D01*
X663606Y408120D01*
X663623Y408229D01*
X663644Y408338D01*
X663669Y408446D01*
X663698Y408553D01*
X663730Y408659D01*
X663766Y408764D01*
X663806Y408867D01*
X663849Y408969D01*
X663896Y409070D01*
X663947Y409169D01*
X664000Y409266D01*
X664057Y409360D01*
X664118Y409453D01*
X664181Y409544D01*
X664248Y409633D01*
X664318Y409719D01*
X664391Y409802D01*
X664466Y409884D01*
X664544Y409962D01*
X664626Y410037D01*
X664709Y410110D01*
X664795Y410180D01*
X664884Y410247D01*
X664975Y410310D01*
X665068Y410371D01*
X665163Y410428D01*
X665259Y410481D01*
X665358Y410532D01*
X665459Y410579D01*
X665561Y410622D01*
X665664Y410662D01*
X665769Y410698D01*
X665875Y410730D01*
X665982Y410759D01*
X666090Y410784D01*
X666199Y410805D01*
X666308Y410822D01*
X666418Y410836D01*
X666529Y410845D01*
X666639Y410851D01*
X666750Y410853D01*
X671830Y410853D01*
X671941Y410851D01*
X672051Y410845D01*
X672162Y410836D01*
X672272Y410822D01*
X672381Y410805D01*
X672490Y410784D01*
X672598Y410759D01*
X672705Y410730D01*
X672811Y410698D01*
X672916Y410662D01*
X673019Y410622D01*
X673121Y410579D01*
X673222Y410532D01*
X673321Y410481D01*
X673418Y410428D01*
X673512Y410371D01*
X673605Y410310D01*
X673696Y410247D01*
X673785Y410180D01*
X673871Y410110D01*
X673954Y410037D01*
X674036Y409962D01*
X674114Y409884D01*
X674189Y409802D01*
X674262Y409719D01*
X674332Y409633D01*
X674399Y409544D01*
X674462Y409453D01*
X674523Y409360D01*
X674580Y409266D01*
X674633Y409169D01*
X674684Y409070D01*
X674731Y408969D01*
X674774Y408867D01*
X674814Y408764D01*
X674850Y408659D01*
X674882Y408553D01*
X674911Y408446D01*
X674936Y408338D01*
X674957Y408229D01*
X674974Y408120D01*
X674988Y408010D01*
X674997Y407899D01*
X675003Y407789D01*
X675005Y407678D01*
X675005Y404503D01*
X666115Y416314D02*
X663575Y419489D01*
X675005Y419489D01*
X675005Y416314D02*
X675005Y422664D01*
D14*
X593090Y425450D02*
X593090Y387350D01*
D15*
X593564Y386734D01*
X594053Y386129D01*
X594557Y385537D01*
X595075Y384957D01*
X595607Y384390D01*
X596153Y383836D01*
X596712Y383296D01*
X597285Y382770D01*
X597870Y382257D01*
X598467Y381760D01*
X599076Y381277D01*
X599697Y380809D01*
X600330Y380356D01*
X600973Y379919D01*
X601627Y379498D01*
X602291Y379094D01*
X602964Y378705D01*
X603647Y378333D01*
X604339Y377978D01*
X605039Y377640D01*
X605747Y377319D01*
X606463Y377016D01*
X607187Y376730D01*
X607916Y376462D01*
X608653Y376212D01*
X609395Y375981D01*
X610143Y375767D01*
X610895Y375572D01*
X611653Y375395D01*
X612414Y375237D01*
X613179Y375097D01*
X613947Y374977D01*
X614718Y374875D01*
X615491Y374792D01*
X616266Y374728D01*
X617042Y374683D01*
X617819Y374657D01*
X618597Y374650D01*
X619374Y374662D01*
X620151Y374693D01*
X620927Y374744D01*
X621702Y374813D01*
X622474Y374901D01*
X623244Y375008D01*
X624012Y375134D01*
X624776Y375278D01*
X625536Y375442D01*
X626292Y375624D01*
X627043Y375824D01*
X627790Y376042D01*
X628530Y376279D01*
X629265Y376534D01*
X629993Y376807D01*
X630714Y377098D01*
X631428Y377406D01*
X632134Y377731D01*
X632832Y378074D01*
X633522Y378434D01*
X634202Y378810D01*
X634873Y379203D01*
X635534Y379613D01*
X636185Y380038D01*
X636825Y380479D01*
X637454Y380936D01*
X638072Y381408D01*
X638678Y381895D01*
X639272Y382397D01*
X639854Y382913D01*
X640423Y383443D01*
X640978Y383987D01*
X641521Y384545D01*
X642049Y385115D01*
X642563Y385698D01*
X643063Y386294D01*
X643548Y386902D01*
X644018Y387521D01*
X644472Y388152D01*
X644911Y388794D01*
X645335Y389446D01*
X645742Y390109D01*
X646133Y390781D01*
X646507Y391463D01*
X646864Y392153D01*
X647204Y392852D01*
X647528Y393560D01*
X647833Y394274D01*
X648122Y394997D01*
X648392Y395726D01*
X648644Y396461D01*
X648879Y397203D01*
X649095Y397950D01*
X649293Y398702D01*
X649472Y399458D01*
X649633Y400219D01*
X649775Y400983D01*
X649898Y401751D01*
X650002Y402522D01*
X650088Y403295D01*
X650154Y404069D01*
X650202Y404845D01*
X650230Y405622D01*
X650240Y406400D01*
X650230Y407178D01*
X650202Y407955D01*
X650154Y408731D01*
X650088Y409505D01*
X650002Y410278D01*
X649898Y411049D01*
X649775Y411817D01*
X649633Y412581D01*
X649472Y413342D01*
X649293Y414098D01*
X649095Y414850D01*
X648879Y415597D01*
X648644Y416339D01*
X648392Y417074D01*
X648122Y417803D01*
X647833Y418526D01*
X647528Y419240D01*
X647204Y419948D01*
X646864Y420647D01*
X646507Y421337D01*
X646133Y422019D01*
X645742Y422691D01*
X645335Y423354D01*
X644911Y424006D01*
X644472Y424648D01*
X644018Y425279D01*
X643548Y425898D01*
X643063Y426506D01*
X642563Y427102D01*
X642049Y427685D01*
X641521Y428255D01*
X640978Y428813D01*
X640423Y429357D01*
X639854Y429887D01*
X639272Y430403D01*
X638678Y430905D01*
X638072Y431392D01*
X637454Y431864D01*
X636825Y432321D01*
X636185Y432762D01*
X635534Y433187D01*
X634873Y433597D01*
X634202Y433990D01*
X633522Y434366D01*
X632832Y434726D01*
X632134Y435069D01*
X631428Y435394D01*
X630714Y435702D01*
X629993Y435993D01*
X629265Y436266D01*
X628530Y436521D01*
X627790Y436758D01*
X627043Y436976D01*
X626292Y437176D01*
X625536Y437358D01*
X624776Y437522D01*
X624012Y437666D01*
X623244Y437792D01*
X622474Y437899D01*
X621702Y437987D01*
X620927Y438056D01*
X620151Y438107D01*
X619374Y438138D01*
X618597Y438150D01*
X617819Y438143D01*
X617042Y438117D01*
X616266Y438072D01*
X615491Y438008D01*
X614718Y437925D01*
X613947Y437823D01*
X613179Y437703D01*
X612414Y437563D01*
X611653Y437405D01*
X610895Y437228D01*
X610143Y437033D01*
X609395Y436819D01*
X608653Y436588D01*
X607916Y436338D01*
X607187Y436070D01*
X606463Y435784D01*
X605747Y435481D01*
X605039Y435160D01*
X604339Y434822D01*
X603647Y434467D01*
X602964Y434095D01*
X602291Y433706D01*
X601627Y433302D01*
X600973Y432881D01*
X600330Y432444D01*
X599697Y431991D01*
X599076Y431523D01*
X598467Y431040D01*
X597870Y430543D01*
X597285Y430030D01*
X596712Y429504D01*
X596153Y428964D01*
X595607Y428410D01*
X595075Y427843D01*
X594557Y427263D01*
X594053Y426671D01*
X593564Y426066D01*
X593090Y425450D01*
D11*
X593090Y406400D02*
X593098Y407023D01*
X593121Y407646D01*
X593159Y408269D01*
X593212Y408890D01*
X593281Y409509D01*
X593365Y410127D01*
X593464Y410742D01*
X593578Y411355D01*
X593707Y411965D01*
X593851Y412572D01*
X594010Y413175D01*
X594184Y413773D01*
X594372Y414368D01*
X594575Y414957D01*
X594792Y415541D01*
X595023Y416120D01*
X595269Y416693D01*
X595529Y417260D01*
X595802Y417820D01*
X596089Y418373D01*
X596390Y418920D01*
X596704Y419458D01*
X597031Y419989D01*
X597371Y420511D01*
X597723Y421026D01*
X598089Y421531D01*
X598466Y422027D01*
X598856Y422514D01*
X599257Y422991D01*
X599670Y423458D01*
X600094Y423914D01*
X600529Y424361D01*
X600976Y424796D01*
X601432Y425220D01*
X601899Y425633D01*
X602376Y426034D01*
X602863Y426424D01*
X603359Y426801D01*
X603864Y427167D01*
X604379Y427519D01*
X604901Y427859D01*
X605432Y428186D01*
X605970Y428500D01*
X606517Y428801D01*
X607070Y429088D01*
X607630Y429361D01*
X608197Y429621D01*
X608770Y429867D01*
X609349Y430098D01*
X609933Y430315D01*
X610522Y430518D01*
X611117Y430706D01*
X611715Y430880D01*
X612318Y431039D01*
X612925Y431183D01*
X613535Y431312D01*
X614148Y431426D01*
X614763Y431525D01*
X615381Y431609D01*
X616000Y431678D01*
X616621Y431731D01*
X617244Y431769D01*
X617867Y431792D01*
X618490Y431800D01*
X619113Y431792D01*
X619736Y431769D01*
X620359Y431731D01*
X620980Y431678D01*
X621599Y431609D01*
X622217Y431525D01*
X622832Y431426D01*
X623445Y431312D01*
X624055Y431183D01*
X624662Y431039D01*
X625265Y430880D01*
X625863Y430706D01*
X626458Y430518D01*
X627047Y430315D01*
X627631Y430098D01*
X628210Y429867D01*
X628783Y429621D01*
X629350Y429361D01*
X629910Y429088D01*
X630463Y428801D01*
X631010Y428500D01*
X631548Y428186D01*
X632079Y427859D01*
X632601Y427519D01*
X633116Y427167D01*
X633621Y426801D01*
X634117Y426424D01*
X634604Y426034D01*
X635081Y425633D01*
X635548Y425220D01*
X636004Y424796D01*
X636451Y424361D01*
X636886Y423914D01*
X637310Y423458D01*
X637723Y422991D01*
X638124Y422514D01*
X638514Y422027D01*
X638891Y421531D01*
X639257Y421026D01*
X639609Y420511D01*
X639949Y419989D01*
X640276Y419458D01*
X640590Y418920D01*
X640891Y418373D01*
X641178Y417820D01*
X641451Y417260D01*
X641711Y416693D01*
X641957Y416120D01*
X642188Y415541D01*
X642405Y414957D01*
X642608Y414368D01*
X642796Y413773D01*
X642970Y413175D01*
X643129Y412572D01*
X643273Y411965D01*
X643402Y411355D01*
X643516Y410742D01*
X643615Y410127D01*
X643699Y409509D01*
X643768Y408890D01*
X643821Y408269D01*
X643859Y407646D01*
X643882Y407023D01*
X643890Y406400D01*
X643882Y405777D01*
X643859Y405154D01*
X643821Y404531D01*
X643768Y403910D01*
X643699Y403291D01*
X643615Y402673D01*
X643516Y402058D01*
X643402Y401445D01*
X643273Y400835D01*
X643129Y400228D01*
X642970Y399625D01*
X642796Y399027D01*
X642608Y398432D01*
X642405Y397843D01*
X642188Y397259D01*
X641957Y396680D01*
X641711Y396107D01*
X641451Y395540D01*
X641178Y394980D01*
X640891Y394427D01*
X640590Y393880D01*
X640276Y393342D01*
X639949Y392811D01*
X639609Y392289D01*
X639257Y391774D01*
X638891Y391269D01*
X638514Y390773D01*
X638124Y390286D01*
X637723Y389809D01*
X637310Y389342D01*
X636886Y388886D01*
X636451Y388439D01*
X636004Y388004D01*
X635548Y387580D01*
X635081Y387167D01*
X634604Y386766D01*
X634117Y386376D01*
X633621Y385999D01*
X633116Y385633D01*
X632601Y385281D01*
X632079Y384941D01*
X631548Y384614D01*
X631010Y384300D01*
X630463Y383999D01*
X629910Y383712D01*
X629350Y383439D01*
X628783Y383179D01*
X628210Y382933D01*
X627631Y382702D01*
X627047Y382485D01*
X626458Y382282D01*
X625863Y382094D01*
X625265Y381920D01*
X624662Y381761D01*
X624055Y381617D01*
X623445Y381488D01*
X622832Y381374D01*
X622217Y381275D01*
X621599Y381191D01*
X620980Y381122D01*
X620359Y381069D01*
X619736Y381031D01*
X619113Y381008D01*
X618490Y381000D01*
X617867Y381008D01*
X617244Y381031D01*
X616621Y381069D01*
X616000Y381122D01*
X615381Y381191D01*
X614763Y381275D01*
X614148Y381374D01*
X613535Y381488D01*
X612925Y381617D01*
X612318Y381761D01*
X611715Y381920D01*
X611117Y382094D01*
X610522Y382282D01*
X609933Y382485D01*
X609349Y382702D01*
X608770Y382933D01*
X608197Y383179D01*
X607630Y383439D01*
X607070Y383712D01*
X606517Y383999D01*
X605970Y384300D01*
X605432Y384614D01*
X604901Y384941D01*
X604379Y385281D01*
X603864Y385633D01*
X603359Y385999D01*
X602863Y386376D01*
X602376Y386766D01*
X601899Y387167D01*
X601432Y387580D01*
X600976Y388004D01*
X600529Y388439D01*
X600094Y388886D01*
X599670Y389342D01*
X599257Y389809D01*
X598856Y390286D01*
X598466Y390773D01*
X598089Y391269D01*
X597723Y391774D01*
X597371Y392289D01*
X597031Y392811D01*
X596704Y393342D01*
X596390Y393880D01*
X596089Y394427D01*
X595802Y394980D01*
X595529Y395540D01*
X595269Y396107D01*
X595023Y396680D01*
X594792Y397259D01*
X594575Y397843D01*
X594372Y398432D01*
X594184Y399027D01*
X594010Y399625D01*
X593851Y400228D01*
X593707Y400835D01*
X593578Y401445D01*
X593464Y402058D01*
X593365Y402673D01*
X593281Y403291D01*
X593212Y403910D01*
X593159Y404531D01*
X593121Y405154D01*
X593098Y405777D01*
X593090Y406400D01*
D13*
X588645Y385732D02*
X577215Y385732D01*
X588645Y385732D02*
X588645Y390812D01*
X588645Y395638D02*
X588645Y400718D01*
X588645Y395638D02*
X577215Y395638D01*
X577215Y400718D01*
X582295Y399448D02*
X582295Y395638D01*
X577215Y405519D02*
X588645Y405519D01*
X577215Y405519D02*
X577215Y408694D01*
X577217Y408805D01*
X577223Y408915D01*
X577232Y409026D01*
X577246Y409136D01*
X577263Y409245D01*
X577284Y409354D01*
X577309Y409462D01*
X577338Y409569D01*
X577370Y409675D01*
X577406Y409780D01*
X577446Y409883D01*
X577489Y409985D01*
X577536Y410086D01*
X577587Y410185D01*
X577640Y410282D01*
X577697Y410376D01*
X577758Y410469D01*
X577821Y410560D01*
X577888Y410649D01*
X577958Y410735D01*
X578031Y410818D01*
X578106Y410900D01*
X578184Y410978D01*
X578266Y411053D01*
X578349Y411126D01*
X578435Y411196D01*
X578524Y411263D01*
X578615Y411326D01*
X578708Y411387D01*
X578803Y411444D01*
X578899Y411497D01*
X578998Y411548D01*
X579099Y411595D01*
X579201Y411638D01*
X579304Y411678D01*
X579409Y411714D01*
X579515Y411746D01*
X579622Y411775D01*
X579730Y411800D01*
X579839Y411821D01*
X579948Y411838D01*
X580058Y411852D01*
X580169Y411861D01*
X580279Y411867D01*
X580390Y411869D01*
X585470Y411869D01*
X585581Y411867D01*
X585691Y411861D01*
X585802Y411852D01*
X585912Y411838D01*
X586021Y411821D01*
X586130Y411800D01*
X586238Y411775D01*
X586345Y411746D01*
X586451Y411714D01*
X586556Y411678D01*
X586659Y411638D01*
X586761Y411595D01*
X586862Y411548D01*
X586961Y411497D01*
X587058Y411444D01*
X587152Y411387D01*
X587245Y411326D01*
X587336Y411263D01*
X587425Y411196D01*
X587511Y411126D01*
X587594Y411053D01*
X587676Y410978D01*
X587754Y410900D01*
X587829Y410818D01*
X587902Y410735D01*
X587972Y410649D01*
X588039Y410560D01*
X588102Y410469D01*
X588163Y410376D01*
X588220Y410282D01*
X588273Y410185D01*
X588324Y410086D01*
X588371Y409985D01*
X588414Y409883D01*
X588454Y409780D01*
X588490Y409675D01*
X588522Y409569D01*
X588551Y409462D01*
X588576Y409354D01*
X588597Y409245D01*
X588614Y409136D01*
X588628Y409026D01*
X588637Y408915D01*
X588643Y408805D01*
X588645Y408694D01*
X588645Y405519D01*
X577215Y420822D02*
X577217Y420926D01*
X577223Y421031D01*
X577232Y421135D01*
X577245Y421238D01*
X577263Y421341D01*
X577283Y421443D01*
X577308Y421545D01*
X577336Y421645D01*
X577368Y421745D01*
X577404Y421843D01*
X577443Y421940D01*
X577485Y422035D01*
X577531Y422129D01*
X577581Y422221D01*
X577633Y422311D01*
X577689Y422399D01*
X577749Y422485D01*
X577811Y422569D01*
X577876Y422650D01*
X577944Y422729D01*
X578016Y422806D01*
X578089Y422879D01*
X578166Y422951D01*
X578245Y423019D01*
X578326Y423084D01*
X578410Y423146D01*
X578496Y423206D01*
X578584Y423262D01*
X578674Y423314D01*
X578766Y423364D01*
X578860Y423410D01*
X578955Y423452D01*
X579052Y423491D01*
X579150Y423527D01*
X579250Y423559D01*
X579350Y423587D01*
X579452Y423612D01*
X579554Y423632D01*
X579657Y423650D01*
X579760Y423663D01*
X579864Y423672D01*
X579969Y423678D01*
X580073Y423680D01*
X577215Y420822D02*
X577217Y420704D01*
X577223Y420585D01*
X577232Y420467D01*
X577245Y420350D01*
X577263Y420233D01*
X577283Y420116D01*
X577308Y420000D01*
X577336Y419885D01*
X577369Y419772D01*
X577404Y419659D01*
X577444Y419547D01*
X577486Y419437D01*
X577533Y419328D01*
X577583Y419220D01*
X577636Y419115D01*
X577693Y419011D01*
X577753Y418909D01*
X577816Y418809D01*
X577883Y418711D01*
X577952Y418615D01*
X578025Y418522D01*
X578101Y418431D01*
X578179Y418342D01*
X578261Y418256D01*
X578345Y418173D01*
X578431Y418092D01*
X578521Y418015D01*
X578612Y417940D01*
X578706Y417868D01*
X578803Y417799D01*
X578901Y417734D01*
X579002Y417671D01*
X579105Y417612D01*
X579209Y417556D01*
X579315Y417504D01*
X579423Y417455D01*
X579532Y417410D01*
X579643Y417368D01*
X579755Y417330D01*
X582295Y422728D02*
X582220Y422804D01*
X582141Y422879D01*
X582060Y422950D01*
X581976Y423019D01*
X581890Y423084D01*
X581802Y423146D01*
X581712Y423206D01*
X581620Y423262D01*
X581525Y423315D01*
X581429Y423364D01*
X581331Y423410D01*
X581232Y423453D01*
X581131Y423492D01*
X581029Y423527D01*
X580926Y423559D01*
X580822Y423587D01*
X580717Y423612D01*
X580610Y423633D01*
X580504Y423650D01*
X580397Y423663D01*
X580289Y423672D01*
X580181Y423678D01*
X580073Y423680D01*
X582295Y422727D02*
X588645Y417330D01*
X588645Y423680D01*
D14*
X503174Y425450D02*
X503174Y387350D01*
D15*
X503648Y386734D01*
X504137Y386129D01*
X504641Y385537D01*
X505159Y384957D01*
X505691Y384390D01*
X506237Y383836D01*
X506796Y383296D01*
X507369Y382770D01*
X507954Y382257D01*
X508551Y381760D01*
X509160Y381277D01*
X509781Y380809D01*
X510414Y380356D01*
X511057Y379919D01*
X511711Y379498D01*
X512375Y379094D01*
X513048Y378705D01*
X513731Y378333D01*
X514423Y377978D01*
X515123Y377640D01*
X515831Y377319D01*
X516547Y377016D01*
X517271Y376730D01*
X518000Y376462D01*
X518737Y376212D01*
X519479Y375981D01*
X520227Y375767D01*
X520979Y375572D01*
X521737Y375395D01*
X522498Y375237D01*
X523263Y375097D01*
X524031Y374977D01*
X524802Y374875D01*
X525575Y374792D01*
X526350Y374728D01*
X527126Y374683D01*
X527903Y374657D01*
X528681Y374650D01*
X529458Y374662D01*
X530235Y374693D01*
X531011Y374744D01*
X531786Y374813D01*
X532558Y374901D01*
X533328Y375008D01*
X534096Y375134D01*
X534860Y375278D01*
X535620Y375442D01*
X536376Y375624D01*
X537127Y375824D01*
X537874Y376042D01*
X538614Y376279D01*
X539349Y376534D01*
X540077Y376807D01*
X540798Y377098D01*
X541512Y377406D01*
X542218Y377731D01*
X542916Y378074D01*
X543606Y378434D01*
X544286Y378810D01*
X544957Y379203D01*
X545618Y379613D01*
X546269Y380038D01*
X546909Y380479D01*
X547538Y380936D01*
X548156Y381408D01*
X548762Y381895D01*
X549356Y382397D01*
X549938Y382913D01*
X550507Y383443D01*
X551062Y383987D01*
X551605Y384545D01*
X552133Y385115D01*
X552647Y385698D01*
X553147Y386294D01*
X553632Y386902D01*
X554102Y387521D01*
X554556Y388152D01*
X554995Y388794D01*
X555419Y389446D01*
X555826Y390109D01*
X556217Y390781D01*
X556591Y391463D01*
X556948Y392153D01*
X557288Y392852D01*
X557612Y393560D01*
X557917Y394274D01*
X558206Y394997D01*
X558476Y395726D01*
X558728Y396461D01*
X558963Y397203D01*
X559179Y397950D01*
X559377Y398702D01*
X559556Y399458D01*
X559717Y400219D01*
X559859Y400983D01*
X559982Y401751D01*
X560086Y402522D01*
X560172Y403295D01*
X560238Y404069D01*
X560286Y404845D01*
X560314Y405622D01*
X560324Y406400D01*
X560314Y407178D01*
X560286Y407955D01*
X560238Y408731D01*
X560172Y409505D01*
X560086Y410278D01*
X559982Y411049D01*
X559859Y411817D01*
X559717Y412581D01*
X559556Y413342D01*
X559377Y414098D01*
X559179Y414850D01*
X558963Y415597D01*
X558728Y416339D01*
X558476Y417074D01*
X558206Y417803D01*
X557917Y418526D01*
X557612Y419240D01*
X557288Y419948D01*
X556948Y420647D01*
X556591Y421337D01*
X556217Y422019D01*
X555826Y422691D01*
X555419Y423354D01*
X554995Y424006D01*
X554556Y424648D01*
X554102Y425279D01*
X553632Y425898D01*
X553147Y426506D01*
X552647Y427102D01*
X552133Y427685D01*
X551605Y428255D01*
X551062Y428813D01*
X550507Y429357D01*
X549938Y429887D01*
X549356Y430403D01*
X548762Y430905D01*
X548156Y431392D01*
X547538Y431864D01*
X546909Y432321D01*
X546269Y432762D01*
X545618Y433187D01*
X544957Y433597D01*
X544286Y433990D01*
X543606Y434366D01*
X542916Y434726D01*
X542218Y435069D01*
X541512Y435394D01*
X540798Y435702D01*
X540077Y435993D01*
X539349Y436266D01*
X538614Y436521D01*
X537874Y436758D01*
X537127Y436976D01*
X536376Y437176D01*
X535620Y437358D01*
X534860Y437522D01*
X534096Y437666D01*
X533328Y437792D01*
X532558Y437899D01*
X531786Y437987D01*
X531011Y438056D01*
X530235Y438107D01*
X529458Y438138D01*
X528681Y438150D01*
X527903Y438143D01*
X527126Y438117D01*
X526350Y438072D01*
X525575Y438008D01*
X524802Y437925D01*
X524031Y437823D01*
X523263Y437703D01*
X522498Y437563D01*
X521737Y437405D01*
X520979Y437228D01*
X520227Y437033D01*
X519479Y436819D01*
X518737Y436588D01*
X518000Y436338D01*
X517271Y436070D01*
X516547Y435784D01*
X515831Y435481D01*
X515123Y435160D01*
X514423Y434822D01*
X513731Y434467D01*
X513048Y434095D01*
X512375Y433706D01*
X511711Y433302D01*
X511057Y432881D01*
X510414Y432444D01*
X509781Y431991D01*
X509160Y431523D01*
X508551Y431040D01*
X507954Y430543D01*
X507369Y430030D01*
X506796Y429504D01*
X506237Y428964D01*
X505691Y428410D01*
X505159Y427843D01*
X504641Y427263D01*
X504137Y426671D01*
X503648Y426066D01*
X503174Y425450D01*
D11*
X503174Y406400D02*
X503182Y407023D01*
X503205Y407646D01*
X503243Y408269D01*
X503296Y408890D01*
X503365Y409509D01*
X503449Y410127D01*
X503548Y410742D01*
X503662Y411355D01*
X503791Y411965D01*
X503935Y412572D01*
X504094Y413175D01*
X504268Y413773D01*
X504456Y414368D01*
X504659Y414957D01*
X504876Y415541D01*
X505107Y416120D01*
X505353Y416693D01*
X505613Y417260D01*
X505886Y417820D01*
X506173Y418373D01*
X506474Y418920D01*
X506788Y419458D01*
X507115Y419989D01*
X507455Y420511D01*
X507807Y421026D01*
X508173Y421531D01*
X508550Y422027D01*
X508940Y422514D01*
X509341Y422991D01*
X509754Y423458D01*
X510178Y423914D01*
X510613Y424361D01*
X511060Y424796D01*
X511516Y425220D01*
X511983Y425633D01*
X512460Y426034D01*
X512947Y426424D01*
X513443Y426801D01*
X513948Y427167D01*
X514463Y427519D01*
X514985Y427859D01*
X515516Y428186D01*
X516054Y428500D01*
X516601Y428801D01*
X517154Y429088D01*
X517714Y429361D01*
X518281Y429621D01*
X518854Y429867D01*
X519433Y430098D01*
X520017Y430315D01*
X520606Y430518D01*
X521201Y430706D01*
X521799Y430880D01*
X522402Y431039D01*
X523009Y431183D01*
X523619Y431312D01*
X524232Y431426D01*
X524847Y431525D01*
X525465Y431609D01*
X526084Y431678D01*
X526705Y431731D01*
X527328Y431769D01*
X527951Y431792D01*
X528574Y431800D01*
X529197Y431792D01*
X529820Y431769D01*
X530443Y431731D01*
X531064Y431678D01*
X531683Y431609D01*
X532301Y431525D01*
X532916Y431426D01*
X533529Y431312D01*
X534139Y431183D01*
X534746Y431039D01*
X535349Y430880D01*
X535947Y430706D01*
X536542Y430518D01*
X537131Y430315D01*
X537715Y430098D01*
X538294Y429867D01*
X538867Y429621D01*
X539434Y429361D01*
X539994Y429088D01*
X540547Y428801D01*
X541094Y428500D01*
X541632Y428186D01*
X542163Y427859D01*
X542685Y427519D01*
X543200Y427167D01*
X543705Y426801D01*
X544201Y426424D01*
X544688Y426034D01*
X545165Y425633D01*
X545632Y425220D01*
X546088Y424796D01*
X546535Y424361D01*
X546970Y423914D01*
X547394Y423458D01*
X547807Y422991D01*
X548208Y422514D01*
X548598Y422027D01*
X548975Y421531D01*
X549341Y421026D01*
X549693Y420511D01*
X550033Y419989D01*
X550360Y419458D01*
X550674Y418920D01*
X550975Y418373D01*
X551262Y417820D01*
X551535Y417260D01*
X551795Y416693D01*
X552041Y416120D01*
X552272Y415541D01*
X552489Y414957D01*
X552692Y414368D01*
X552880Y413773D01*
X553054Y413175D01*
X553213Y412572D01*
X553357Y411965D01*
X553486Y411355D01*
X553600Y410742D01*
X553699Y410127D01*
X553783Y409509D01*
X553852Y408890D01*
X553905Y408269D01*
X553943Y407646D01*
X553966Y407023D01*
X553974Y406400D01*
X553966Y405777D01*
X553943Y405154D01*
X553905Y404531D01*
X553852Y403910D01*
X553783Y403291D01*
X553699Y402673D01*
X553600Y402058D01*
X553486Y401445D01*
X553357Y400835D01*
X553213Y400228D01*
X553054Y399625D01*
X552880Y399027D01*
X552692Y398432D01*
X552489Y397843D01*
X552272Y397259D01*
X552041Y396680D01*
X551795Y396107D01*
X551535Y395540D01*
X551262Y394980D01*
X550975Y394427D01*
X550674Y393880D01*
X550360Y393342D01*
X550033Y392811D01*
X549693Y392289D01*
X549341Y391774D01*
X548975Y391269D01*
X548598Y390773D01*
X548208Y390286D01*
X547807Y389809D01*
X547394Y389342D01*
X546970Y388886D01*
X546535Y388439D01*
X546088Y388004D01*
X545632Y387580D01*
X545165Y387167D01*
X544688Y386766D01*
X544201Y386376D01*
X543705Y385999D01*
X543200Y385633D01*
X542685Y385281D01*
X542163Y384941D01*
X541632Y384614D01*
X541094Y384300D01*
X540547Y383999D01*
X539994Y383712D01*
X539434Y383439D01*
X538867Y383179D01*
X538294Y382933D01*
X537715Y382702D01*
X537131Y382485D01*
X536542Y382282D01*
X535947Y382094D01*
X535349Y381920D01*
X534746Y381761D01*
X534139Y381617D01*
X533529Y381488D01*
X532916Y381374D01*
X532301Y381275D01*
X531683Y381191D01*
X531064Y381122D01*
X530443Y381069D01*
X529820Y381031D01*
X529197Y381008D01*
X528574Y381000D01*
X527951Y381008D01*
X527328Y381031D01*
X526705Y381069D01*
X526084Y381122D01*
X525465Y381191D01*
X524847Y381275D01*
X524232Y381374D01*
X523619Y381488D01*
X523009Y381617D01*
X522402Y381761D01*
X521799Y381920D01*
X521201Y382094D01*
X520606Y382282D01*
X520017Y382485D01*
X519433Y382702D01*
X518854Y382933D01*
X518281Y383179D01*
X517714Y383439D01*
X517154Y383712D01*
X516601Y383999D01*
X516054Y384300D01*
X515516Y384614D01*
X514985Y384941D01*
X514463Y385281D01*
X513948Y385633D01*
X513443Y385999D01*
X512947Y386376D01*
X512460Y386766D01*
X511983Y387167D01*
X511516Y387580D01*
X511060Y388004D01*
X510613Y388439D01*
X510178Y388886D01*
X509754Y389342D01*
X509341Y389809D01*
X508940Y390286D01*
X508550Y390773D01*
X508173Y391269D01*
X507807Y391774D01*
X507455Y392289D01*
X507115Y392811D01*
X506788Y393342D01*
X506474Y393880D01*
X506173Y394427D01*
X505886Y394980D01*
X505613Y395540D01*
X505353Y396107D01*
X505107Y396680D01*
X504876Y397259D01*
X504659Y397843D01*
X504456Y398432D01*
X504268Y399027D01*
X504094Y399625D01*
X503935Y400228D01*
X503791Y400835D01*
X503662Y401445D01*
X503548Y402058D01*
X503449Y402673D01*
X503365Y403291D01*
X503296Y403910D01*
X503243Y404531D01*
X503205Y405154D01*
X503182Y405777D01*
X503174Y406400D01*
D13*
X498475Y385478D02*
X487045Y385478D01*
X498475Y385478D02*
X498475Y390558D01*
X498475Y395384D02*
X498475Y400464D01*
X498475Y395384D02*
X487045Y395384D01*
X487045Y400464D01*
X492125Y399194D02*
X492125Y395384D01*
X487045Y405265D02*
X498475Y405265D01*
X487045Y405265D02*
X487045Y408440D01*
X487047Y408551D01*
X487053Y408661D01*
X487062Y408772D01*
X487076Y408882D01*
X487093Y408991D01*
X487114Y409100D01*
X487139Y409208D01*
X487168Y409315D01*
X487200Y409421D01*
X487236Y409526D01*
X487276Y409629D01*
X487319Y409731D01*
X487366Y409832D01*
X487417Y409931D01*
X487470Y410028D01*
X487527Y410122D01*
X487588Y410215D01*
X487651Y410306D01*
X487718Y410395D01*
X487788Y410481D01*
X487861Y410564D01*
X487936Y410646D01*
X488014Y410724D01*
X488096Y410799D01*
X488179Y410872D01*
X488265Y410942D01*
X488354Y411009D01*
X488445Y411072D01*
X488538Y411133D01*
X488633Y411190D01*
X488729Y411243D01*
X488828Y411294D01*
X488929Y411341D01*
X489031Y411384D01*
X489134Y411424D01*
X489239Y411460D01*
X489345Y411492D01*
X489452Y411521D01*
X489560Y411546D01*
X489669Y411567D01*
X489778Y411584D01*
X489888Y411598D01*
X489999Y411607D01*
X490109Y411613D01*
X490220Y411615D01*
X495300Y411615D01*
X495411Y411613D01*
X495521Y411607D01*
X495632Y411598D01*
X495742Y411584D01*
X495851Y411567D01*
X495960Y411546D01*
X496068Y411521D01*
X496175Y411492D01*
X496281Y411460D01*
X496386Y411424D01*
X496489Y411384D01*
X496591Y411341D01*
X496692Y411294D01*
X496791Y411243D01*
X496888Y411190D01*
X496982Y411133D01*
X497075Y411072D01*
X497166Y411009D01*
X497255Y410942D01*
X497341Y410872D01*
X497424Y410799D01*
X497506Y410724D01*
X497584Y410646D01*
X497659Y410564D01*
X497732Y410481D01*
X497802Y410395D01*
X497869Y410306D01*
X497932Y410215D01*
X497993Y410122D01*
X498050Y410028D01*
X498103Y409931D01*
X498154Y409832D01*
X498201Y409731D01*
X498244Y409629D01*
X498284Y409526D01*
X498320Y409421D01*
X498352Y409315D01*
X498381Y409208D01*
X498406Y409100D01*
X498427Y408991D01*
X498444Y408882D01*
X498458Y408772D01*
X498467Y408661D01*
X498473Y408551D01*
X498475Y408440D01*
X498475Y405265D01*
X498475Y417076D02*
X498475Y420251D01*
X498473Y420362D01*
X498467Y420472D01*
X498458Y420583D01*
X498444Y420693D01*
X498427Y420802D01*
X498406Y420911D01*
X498381Y421019D01*
X498352Y421126D01*
X498320Y421232D01*
X498284Y421337D01*
X498244Y421440D01*
X498201Y421542D01*
X498154Y421643D01*
X498103Y421742D01*
X498050Y421839D01*
X497993Y421933D01*
X497932Y422026D01*
X497869Y422117D01*
X497802Y422206D01*
X497732Y422292D01*
X497659Y422375D01*
X497584Y422457D01*
X497506Y422535D01*
X497424Y422610D01*
X497341Y422683D01*
X497255Y422753D01*
X497166Y422820D01*
X497075Y422883D01*
X496982Y422944D01*
X496888Y423001D01*
X496791Y423054D01*
X496692Y423105D01*
X496591Y423152D01*
X496489Y423195D01*
X496386Y423235D01*
X496281Y423271D01*
X496175Y423303D01*
X496068Y423332D01*
X495960Y423357D01*
X495851Y423378D01*
X495742Y423395D01*
X495632Y423409D01*
X495521Y423418D01*
X495411Y423424D01*
X495300Y423426D01*
X495189Y423424D01*
X495079Y423418D01*
X494968Y423409D01*
X494858Y423395D01*
X494749Y423378D01*
X494640Y423357D01*
X494532Y423332D01*
X494425Y423303D01*
X494319Y423271D01*
X494214Y423235D01*
X494111Y423195D01*
X494009Y423152D01*
X493908Y423105D01*
X493809Y423054D01*
X493713Y423001D01*
X493618Y422944D01*
X493525Y422883D01*
X493434Y422820D01*
X493345Y422753D01*
X493259Y422683D01*
X493176Y422610D01*
X493094Y422535D01*
X493016Y422457D01*
X492941Y422375D01*
X492868Y422292D01*
X492798Y422206D01*
X492731Y422117D01*
X492668Y422026D01*
X492607Y421933D01*
X492550Y421839D01*
X492497Y421742D01*
X492446Y421643D01*
X492399Y421542D01*
X492356Y421440D01*
X492316Y421337D01*
X492280Y421232D01*
X492248Y421126D01*
X492219Y421019D01*
X492194Y420911D01*
X492173Y420802D01*
X492156Y420693D01*
X492142Y420583D01*
X492133Y420472D01*
X492127Y420362D01*
X492125Y420251D01*
X487045Y420886D02*
X487045Y417076D01*
X487045Y420886D02*
X487047Y420986D01*
X487053Y421085D01*
X487063Y421185D01*
X487076Y421283D01*
X487094Y421382D01*
X487115Y421479D01*
X487140Y421575D01*
X487169Y421671D01*
X487202Y421765D01*
X487238Y421858D01*
X487278Y421949D01*
X487322Y422039D01*
X487369Y422127D01*
X487419Y422213D01*
X487473Y422297D01*
X487530Y422379D01*
X487590Y422458D01*
X487654Y422536D01*
X487720Y422610D01*
X487789Y422682D01*
X487861Y422751D01*
X487935Y422817D01*
X488013Y422881D01*
X488092Y422941D01*
X488174Y422998D01*
X488258Y423052D01*
X488344Y423102D01*
X488432Y423149D01*
X488522Y423193D01*
X488613Y423233D01*
X488706Y423269D01*
X488800Y423302D01*
X488896Y423331D01*
X488992Y423356D01*
X489089Y423377D01*
X489188Y423395D01*
X489286Y423408D01*
X489386Y423418D01*
X489485Y423424D01*
X489585Y423426D01*
X489685Y423424D01*
X489784Y423418D01*
X489884Y423408D01*
X489982Y423395D01*
X490081Y423377D01*
X490178Y423356D01*
X490274Y423331D01*
X490370Y423302D01*
X490464Y423269D01*
X490557Y423233D01*
X490648Y423193D01*
X490738Y423149D01*
X490826Y423102D01*
X490912Y423052D01*
X490996Y422998D01*
X491078Y422941D01*
X491157Y422881D01*
X491235Y422817D01*
X491309Y422751D01*
X491381Y422682D01*
X491450Y422610D01*
X491516Y422536D01*
X491580Y422458D01*
X491640Y422379D01*
X491697Y422297D01*
X491751Y422213D01*
X491801Y422127D01*
X491848Y422039D01*
X491892Y421949D01*
X491932Y421858D01*
X491968Y421765D01*
X492001Y421671D01*
X492030Y421575D01*
X492055Y421479D01*
X492076Y421382D01*
X492094Y421283D01*
X492107Y421185D01*
X492117Y421085D01*
X492123Y420986D01*
X492125Y420886D01*
X492125Y418346D01*
D14*
X413258Y425450D02*
X413258Y387350D01*
D15*
X413732Y386734D01*
X414221Y386129D01*
X414725Y385537D01*
X415243Y384957D01*
X415775Y384390D01*
X416321Y383836D01*
X416880Y383296D01*
X417453Y382770D01*
X418038Y382257D01*
X418635Y381760D01*
X419244Y381277D01*
X419865Y380809D01*
X420498Y380356D01*
X421141Y379919D01*
X421795Y379498D01*
X422459Y379094D01*
X423132Y378705D01*
X423815Y378333D01*
X424507Y377978D01*
X425207Y377640D01*
X425915Y377319D01*
X426631Y377016D01*
X427355Y376730D01*
X428084Y376462D01*
X428821Y376212D01*
X429563Y375981D01*
X430311Y375767D01*
X431063Y375572D01*
X431821Y375395D01*
X432582Y375237D01*
X433347Y375097D01*
X434115Y374977D01*
X434886Y374875D01*
X435659Y374792D01*
X436434Y374728D01*
X437210Y374683D01*
X437987Y374657D01*
X438765Y374650D01*
X439542Y374662D01*
X440319Y374693D01*
X441095Y374744D01*
X441870Y374813D01*
X442642Y374901D01*
X443412Y375008D01*
X444180Y375134D01*
X444944Y375278D01*
X445704Y375442D01*
X446460Y375624D01*
X447211Y375824D01*
X447958Y376042D01*
X448698Y376279D01*
X449433Y376534D01*
X450161Y376807D01*
X450882Y377098D01*
X451596Y377406D01*
X452302Y377731D01*
X453000Y378074D01*
X453690Y378434D01*
X454370Y378810D01*
X455041Y379203D01*
X455702Y379613D01*
X456353Y380038D01*
X456993Y380479D01*
X457622Y380936D01*
X458240Y381408D01*
X458846Y381895D01*
X459440Y382397D01*
X460022Y382913D01*
X460591Y383443D01*
X461146Y383987D01*
X461689Y384545D01*
X462217Y385115D01*
X462731Y385698D01*
X463231Y386294D01*
X463716Y386902D01*
X464186Y387521D01*
X464640Y388152D01*
X465079Y388794D01*
X465503Y389446D01*
X465910Y390109D01*
X466301Y390781D01*
X466675Y391463D01*
X467032Y392153D01*
X467372Y392852D01*
X467696Y393560D01*
X468001Y394274D01*
X468290Y394997D01*
X468560Y395726D01*
X468812Y396461D01*
X469047Y397203D01*
X469263Y397950D01*
X469461Y398702D01*
X469640Y399458D01*
X469801Y400219D01*
X469943Y400983D01*
X470066Y401751D01*
X470170Y402522D01*
X470256Y403295D01*
X470322Y404069D01*
X470370Y404845D01*
X470398Y405622D01*
X470408Y406400D01*
X470398Y407178D01*
X470370Y407955D01*
X470322Y408731D01*
X470256Y409505D01*
X470170Y410278D01*
X470066Y411049D01*
X469943Y411817D01*
X469801Y412581D01*
X469640Y413342D01*
X469461Y414098D01*
X469263Y414850D01*
X469047Y415597D01*
X468812Y416339D01*
X468560Y417074D01*
X468290Y417803D01*
X468001Y418526D01*
X467696Y419240D01*
X467372Y419948D01*
X467032Y420647D01*
X466675Y421337D01*
X466301Y422019D01*
X465910Y422691D01*
X465503Y423354D01*
X465079Y424006D01*
X464640Y424648D01*
X464186Y425279D01*
X463716Y425898D01*
X463231Y426506D01*
X462731Y427102D01*
X462217Y427685D01*
X461689Y428255D01*
X461146Y428813D01*
X460591Y429357D01*
X460022Y429887D01*
X459440Y430403D01*
X458846Y430905D01*
X458240Y431392D01*
X457622Y431864D01*
X456993Y432321D01*
X456353Y432762D01*
X455702Y433187D01*
X455041Y433597D01*
X454370Y433990D01*
X453690Y434366D01*
X453000Y434726D01*
X452302Y435069D01*
X451596Y435394D01*
X450882Y435702D01*
X450161Y435993D01*
X449433Y436266D01*
X448698Y436521D01*
X447958Y436758D01*
X447211Y436976D01*
X446460Y437176D01*
X445704Y437358D01*
X444944Y437522D01*
X444180Y437666D01*
X443412Y437792D01*
X442642Y437899D01*
X441870Y437987D01*
X441095Y438056D01*
X440319Y438107D01*
X439542Y438138D01*
X438765Y438150D01*
X437987Y438143D01*
X437210Y438117D01*
X436434Y438072D01*
X435659Y438008D01*
X434886Y437925D01*
X434115Y437823D01*
X433347Y437703D01*
X432582Y437563D01*
X431821Y437405D01*
X431063Y437228D01*
X430311Y437033D01*
X429563Y436819D01*
X428821Y436588D01*
X428084Y436338D01*
X427355Y436070D01*
X426631Y435784D01*
X425915Y435481D01*
X425207Y435160D01*
X424507Y434822D01*
X423815Y434467D01*
X423132Y434095D01*
X422459Y433706D01*
X421795Y433302D01*
X421141Y432881D01*
X420498Y432444D01*
X419865Y431991D01*
X419244Y431523D01*
X418635Y431040D01*
X418038Y430543D01*
X417453Y430030D01*
X416880Y429504D01*
X416321Y428964D01*
X415775Y428410D01*
X415243Y427843D01*
X414725Y427263D01*
X414221Y426671D01*
X413732Y426066D01*
X413258Y425450D01*
D11*
X413258Y406400D02*
X413266Y407023D01*
X413289Y407646D01*
X413327Y408269D01*
X413380Y408890D01*
X413449Y409509D01*
X413533Y410127D01*
X413632Y410742D01*
X413746Y411355D01*
X413875Y411965D01*
X414019Y412572D01*
X414178Y413175D01*
X414352Y413773D01*
X414540Y414368D01*
X414743Y414957D01*
X414960Y415541D01*
X415191Y416120D01*
X415437Y416693D01*
X415697Y417260D01*
X415970Y417820D01*
X416257Y418373D01*
X416558Y418920D01*
X416872Y419458D01*
X417199Y419989D01*
X417539Y420511D01*
X417891Y421026D01*
X418257Y421531D01*
X418634Y422027D01*
X419024Y422514D01*
X419425Y422991D01*
X419838Y423458D01*
X420262Y423914D01*
X420697Y424361D01*
X421144Y424796D01*
X421600Y425220D01*
X422067Y425633D01*
X422544Y426034D01*
X423031Y426424D01*
X423527Y426801D01*
X424032Y427167D01*
X424547Y427519D01*
X425069Y427859D01*
X425600Y428186D01*
X426138Y428500D01*
X426685Y428801D01*
X427238Y429088D01*
X427798Y429361D01*
X428365Y429621D01*
X428938Y429867D01*
X429517Y430098D01*
X430101Y430315D01*
X430690Y430518D01*
X431285Y430706D01*
X431883Y430880D01*
X432486Y431039D01*
X433093Y431183D01*
X433703Y431312D01*
X434316Y431426D01*
X434931Y431525D01*
X435549Y431609D01*
X436168Y431678D01*
X436789Y431731D01*
X437412Y431769D01*
X438035Y431792D01*
X438658Y431800D01*
X439281Y431792D01*
X439904Y431769D01*
X440527Y431731D01*
X441148Y431678D01*
X441767Y431609D01*
X442385Y431525D01*
X443000Y431426D01*
X443613Y431312D01*
X444223Y431183D01*
X444830Y431039D01*
X445433Y430880D01*
X446031Y430706D01*
X446626Y430518D01*
X447215Y430315D01*
X447799Y430098D01*
X448378Y429867D01*
X448951Y429621D01*
X449518Y429361D01*
X450078Y429088D01*
X450631Y428801D01*
X451178Y428500D01*
X451716Y428186D01*
X452247Y427859D01*
X452769Y427519D01*
X453284Y427167D01*
X453789Y426801D01*
X454285Y426424D01*
X454772Y426034D01*
X455249Y425633D01*
X455716Y425220D01*
X456172Y424796D01*
X456619Y424361D01*
X457054Y423914D01*
X457478Y423458D01*
X457891Y422991D01*
X458292Y422514D01*
X458682Y422027D01*
X459059Y421531D01*
X459425Y421026D01*
X459777Y420511D01*
X460117Y419989D01*
X460444Y419458D01*
X460758Y418920D01*
X461059Y418373D01*
X461346Y417820D01*
X461619Y417260D01*
X461879Y416693D01*
X462125Y416120D01*
X462356Y415541D01*
X462573Y414957D01*
X462776Y414368D01*
X462964Y413773D01*
X463138Y413175D01*
X463297Y412572D01*
X463441Y411965D01*
X463570Y411355D01*
X463684Y410742D01*
X463783Y410127D01*
X463867Y409509D01*
X463936Y408890D01*
X463989Y408269D01*
X464027Y407646D01*
X464050Y407023D01*
X464058Y406400D01*
X464050Y405777D01*
X464027Y405154D01*
X463989Y404531D01*
X463936Y403910D01*
X463867Y403291D01*
X463783Y402673D01*
X463684Y402058D01*
X463570Y401445D01*
X463441Y400835D01*
X463297Y400228D01*
X463138Y399625D01*
X462964Y399027D01*
X462776Y398432D01*
X462573Y397843D01*
X462356Y397259D01*
X462125Y396680D01*
X461879Y396107D01*
X461619Y395540D01*
X461346Y394980D01*
X461059Y394427D01*
X460758Y393880D01*
X460444Y393342D01*
X460117Y392811D01*
X459777Y392289D01*
X459425Y391774D01*
X459059Y391269D01*
X458682Y390773D01*
X458292Y390286D01*
X457891Y389809D01*
X457478Y389342D01*
X457054Y388886D01*
X456619Y388439D01*
X456172Y388004D01*
X455716Y387580D01*
X455249Y387167D01*
X454772Y386766D01*
X454285Y386376D01*
X453789Y385999D01*
X453284Y385633D01*
X452769Y385281D01*
X452247Y384941D01*
X451716Y384614D01*
X451178Y384300D01*
X450631Y383999D01*
X450078Y383712D01*
X449518Y383439D01*
X448951Y383179D01*
X448378Y382933D01*
X447799Y382702D01*
X447215Y382485D01*
X446626Y382282D01*
X446031Y382094D01*
X445433Y381920D01*
X444830Y381761D01*
X444223Y381617D01*
X443613Y381488D01*
X443000Y381374D01*
X442385Y381275D01*
X441767Y381191D01*
X441148Y381122D01*
X440527Y381069D01*
X439904Y381031D01*
X439281Y381008D01*
X438658Y381000D01*
X438035Y381008D01*
X437412Y381031D01*
X436789Y381069D01*
X436168Y381122D01*
X435549Y381191D01*
X434931Y381275D01*
X434316Y381374D01*
X433703Y381488D01*
X433093Y381617D01*
X432486Y381761D01*
X431883Y381920D01*
X431285Y382094D01*
X430690Y382282D01*
X430101Y382485D01*
X429517Y382702D01*
X428938Y382933D01*
X428365Y383179D01*
X427798Y383439D01*
X427238Y383712D01*
X426685Y383999D01*
X426138Y384300D01*
X425600Y384614D01*
X425069Y384941D01*
X424547Y385281D01*
X424032Y385633D01*
X423527Y385999D01*
X423031Y386376D01*
X422544Y386766D01*
X422067Y387167D01*
X421600Y387580D01*
X421144Y388004D01*
X420697Y388439D01*
X420262Y388886D01*
X419838Y389342D01*
X419425Y389809D01*
X419024Y390286D01*
X418634Y390773D01*
X418257Y391269D01*
X417891Y391774D01*
X417539Y392289D01*
X417199Y392811D01*
X416872Y393342D01*
X416558Y393880D01*
X416257Y394427D01*
X415970Y394980D01*
X415697Y395540D01*
X415437Y396107D01*
X415191Y396680D01*
X414960Y397259D01*
X414743Y397843D01*
X414540Y398432D01*
X414352Y399027D01*
X414178Y399625D01*
X414019Y400228D01*
X413875Y400835D01*
X413746Y401445D01*
X413632Y402058D01*
X413533Y402673D01*
X413449Y403291D01*
X413380Y403910D01*
X413327Y404531D01*
X413289Y405154D01*
X413266Y405777D01*
X413258Y406400D01*
D13*
X408305Y385224D02*
X396875Y385224D01*
X408305Y385224D02*
X408305Y390304D01*
X408305Y395130D02*
X408305Y400210D01*
X408305Y395130D02*
X396875Y395130D01*
X396875Y400210D01*
X401955Y398940D02*
X401955Y395130D01*
X396875Y405011D02*
X408305Y405011D01*
X396875Y405011D02*
X396875Y408186D01*
X396877Y408297D01*
X396883Y408407D01*
X396892Y408518D01*
X396906Y408628D01*
X396923Y408737D01*
X396944Y408846D01*
X396969Y408954D01*
X396998Y409061D01*
X397030Y409167D01*
X397066Y409272D01*
X397106Y409375D01*
X397149Y409477D01*
X397196Y409578D01*
X397247Y409677D01*
X397300Y409774D01*
X397357Y409868D01*
X397418Y409961D01*
X397481Y410052D01*
X397548Y410141D01*
X397618Y410227D01*
X397691Y410310D01*
X397766Y410392D01*
X397844Y410470D01*
X397926Y410545D01*
X398009Y410618D01*
X398095Y410688D01*
X398184Y410755D01*
X398275Y410818D01*
X398368Y410879D01*
X398463Y410936D01*
X398559Y410989D01*
X398658Y411040D01*
X398759Y411087D01*
X398861Y411130D01*
X398964Y411170D01*
X399069Y411206D01*
X399175Y411238D01*
X399282Y411267D01*
X399390Y411292D01*
X399499Y411313D01*
X399608Y411330D01*
X399718Y411344D01*
X399829Y411353D01*
X399939Y411359D01*
X400050Y411361D01*
X405130Y411361D01*
X405241Y411359D01*
X405351Y411353D01*
X405462Y411344D01*
X405572Y411330D01*
X405681Y411313D01*
X405790Y411292D01*
X405898Y411267D01*
X406005Y411238D01*
X406111Y411206D01*
X406216Y411170D01*
X406319Y411130D01*
X406421Y411087D01*
X406522Y411040D01*
X406621Y410989D01*
X406718Y410936D01*
X406812Y410879D01*
X406905Y410818D01*
X406996Y410755D01*
X407085Y410688D01*
X407171Y410618D01*
X407254Y410545D01*
X407336Y410470D01*
X407414Y410392D01*
X407489Y410310D01*
X407562Y410227D01*
X407632Y410141D01*
X407699Y410052D01*
X407762Y409961D01*
X407823Y409868D01*
X407880Y409774D01*
X407933Y409677D01*
X407984Y409578D01*
X408031Y409477D01*
X408074Y409375D01*
X408114Y409272D01*
X408150Y409167D01*
X408182Y409061D01*
X408211Y408954D01*
X408236Y408846D01*
X408257Y408737D01*
X408274Y408628D01*
X408288Y408518D01*
X408297Y408407D01*
X408303Y408297D01*
X408305Y408186D01*
X408305Y405011D01*
X405765Y416822D02*
X396875Y419362D01*
X405765Y416822D02*
X405765Y423172D01*
X403225Y421267D02*
X408305Y421267D01*
D14*
X323342Y425450D02*
X323342Y387350D01*
D15*
X323816Y386734D01*
X324305Y386129D01*
X324809Y385537D01*
X325327Y384957D01*
X325859Y384390D01*
X326405Y383836D01*
X326964Y383296D01*
X327537Y382770D01*
X328122Y382257D01*
X328719Y381760D01*
X329328Y381277D01*
X329949Y380809D01*
X330582Y380356D01*
X331225Y379919D01*
X331879Y379498D01*
X332543Y379094D01*
X333216Y378705D01*
X333899Y378333D01*
X334591Y377978D01*
X335291Y377640D01*
X335999Y377319D01*
X336715Y377016D01*
X337439Y376730D01*
X338168Y376462D01*
X338905Y376212D01*
X339647Y375981D01*
X340395Y375767D01*
X341147Y375572D01*
X341905Y375395D01*
X342666Y375237D01*
X343431Y375097D01*
X344199Y374977D01*
X344970Y374875D01*
X345743Y374792D01*
X346518Y374728D01*
X347294Y374683D01*
X348071Y374657D01*
X348849Y374650D01*
X349626Y374662D01*
X350403Y374693D01*
X351179Y374744D01*
X351954Y374813D01*
X352726Y374901D01*
X353496Y375008D01*
X354264Y375134D01*
X355028Y375278D01*
X355788Y375442D01*
X356544Y375624D01*
X357295Y375824D01*
X358042Y376042D01*
X358782Y376279D01*
X359517Y376534D01*
X360245Y376807D01*
X360966Y377098D01*
X361680Y377406D01*
X362386Y377731D01*
X363084Y378074D01*
X363774Y378434D01*
X364454Y378810D01*
X365125Y379203D01*
X365786Y379613D01*
X366437Y380038D01*
X367077Y380479D01*
X367706Y380936D01*
X368324Y381408D01*
X368930Y381895D01*
X369524Y382397D01*
X370106Y382913D01*
X370675Y383443D01*
X371230Y383987D01*
X371773Y384545D01*
X372301Y385115D01*
X372815Y385698D01*
X373315Y386294D01*
X373800Y386902D01*
X374270Y387521D01*
X374724Y388152D01*
X375163Y388794D01*
X375587Y389446D01*
X375994Y390109D01*
X376385Y390781D01*
X376759Y391463D01*
X377116Y392153D01*
X377456Y392852D01*
X377780Y393560D01*
X378085Y394274D01*
X378374Y394997D01*
X378644Y395726D01*
X378896Y396461D01*
X379131Y397203D01*
X379347Y397950D01*
X379545Y398702D01*
X379724Y399458D01*
X379885Y400219D01*
X380027Y400983D01*
X380150Y401751D01*
X380254Y402522D01*
X380340Y403295D01*
X380406Y404069D01*
X380454Y404845D01*
X380482Y405622D01*
X380492Y406400D01*
X380482Y407178D01*
X380454Y407955D01*
X380406Y408731D01*
X380340Y409505D01*
X380254Y410278D01*
X380150Y411049D01*
X380027Y411817D01*
X379885Y412581D01*
X379724Y413342D01*
X379545Y414098D01*
X379347Y414850D01*
X379131Y415597D01*
X378896Y416339D01*
X378644Y417074D01*
X378374Y417803D01*
X378085Y418526D01*
X377780Y419240D01*
X377456Y419948D01*
X377116Y420647D01*
X376759Y421337D01*
X376385Y422019D01*
X375994Y422691D01*
X375587Y423354D01*
X375163Y424006D01*
X374724Y424648D01*
X374270Y425279D01*
X373800Y425898D01*
X373315Y426506D01*
X372815Y427102D01*
X372301Y427685D01*
X371773Y428255D01*
X371230Y428813D01*
X370675Y429357D01*
X370106Y429887D01*
X369524Y430403D01*
X368930Y430905D01*
X368324Y431392D01*
X367706Y431864D01*
X367077Y432321D01*
X366437Y432762D01*
X365786Y433187D01*
X365125Y433597D01*
X364454Y433990D01*
X363774Y434366D01*
X363084Y434726D01*
X362386Y435069D01*
X361680Y435394D01*
X360966Y435702D01*
X360245Y435993D01*
X359517Y436266D01*
X358782Y436521D01*
X358042Y436758D01*
X357295Y436976D01*
X356544Y437176D01*
X355788Y437358D01*
X355028Y437522D01*
X354264Y437666D01*
X353496Y437792D01*
X352726Y437899D01*
X351954Y437987D01*
X351179Y438056D01*
X350403Y438107D01*
X349626Y438138D01*
X348849Y438150D01*
X348071Y438143D01*
X347294Y438117D01*
X346518Y438072D01*
X345743Y438008D01*
X344970Y437925D01*
X344199Y437823D01*
X343431Y437703D01*
X342666Y437563D01*
X341905Y437405D01*
X341147Y437228D01*
X340395Y437033D01*
X339647Y436819D01*
X338905Y436588D01*
X338168Y436338D01*
X337439Y436070D01*
X336715Y435784D01*
X335999Y435481D01*
X335291Y435160D01*
X334591Y434822D01*
X333899Y434467D01*
X333216Y434095D01*
X332543Y433706D01*
X331879Y433302D01*
X331225Y432881D01*
X330582Y432444D01*
X329949Y431991D01*
X329328Y431523D01*
X328719Y431040D01*
X328122Y430543D01*
X327537Y430030D01*
X326964Y429504D01*
X326405Y428964D01*
X325859Y428410D01*
X325327Y427843D01*
X324809Y427263D01*
X324305Y426671D01*
X323816Y426066D01*
X323342Y425450D01*
D11*
X323342Y406400D02*
X323350Y407023D01*
X323373Y407646D01*
X323411Y408269D01*
X323464Y408890D01*
X323533Y409509D01*
X323617Y410127D01*
X323716Y410742D01*
X323830Y411355D01*
X323959Y411965D01*
X324103Y412572D01*
X324262Y413175D01*
X324436Y413773D01*
X324624Y414368D01*
X324827Y414957D01*
X325044Y415541D01*
X325275Y416120D01*
X325521Y416693D01*
X325781Y417260D01*
X326054Y417820D01*
X326341Y418373D01*
X326642Y418920D01*
X326956Y419458D01*
X327283Y419989D01*
X327623Y420511D01*
X327975Y421026D01*
X328341Y421531D01*
X328718Y422027D01*
X329108Y422514D01*
X329509Y422991D01*
X329922Y423458D01*
X330346Y423914D01*
X330781Y424361D01*
X331228Y424796D01*
X331684Y425220D01*
X332151Y425633D01*
X332628Y426034D01*
X333115Y426424D01*
X333611Y426801D01*
X334116Y427167D01*
X334631Y427519D01*
X335153Y427859D01*
X335684Y428186D01*
X336222Y428500D01*
X336769Y428801D01*
X337322Y429088D01*
X337882Y429361D01*
X338449Y429621D01*
X339022Y429867D01*
X339601Y430098D01*
X340185Y430315D01*
X340774Y430518D01*
X341369Y430706D01*
X341967Y430880D01*
X342570Y431039D01*
X343177Y431183D01*
X343787Y431312D01*
X344400Y431426D01*
X345015Y431525D01*
X345633Y431609D01*
X346252Y431678D01*
X346873Y431731D01*
X347496Y431769D01*
X348119Y431792D01*
X348742Y431800D01*
X349365Y431792D01*
X349988Y431769D01*
X350611Y431731D01*
X351232Y431678D01*
X351851Y431609D01*
X352469Y431525D01*
X353084Y431426D01*
X353697Y431312D01*
X354307Y431183D01*
X354914Y431039D01*
X355517Y430880D01*
X356115Y430706D01*
X356710Y430518D01*
X357299Y430315D01*
X357883Y430098D01*
X358462Y429867D01*
X359035Y429621D01*
X359602Y429361D01*
X360162Y429088D01*
X360715Y428801D01*
X361262Y428500D01*
X361800Y428186D01*
X362331Y427859D01*
X362853Y427519D01*
X363368Y427167D01*
X363873Y426801D01*
X364369Y426424D01*
X364856Y426034D01*
X365333Y425633D01*
X365800Y425220D01*
X366256Y424796D01*
X366703Y424361D01*
X367138Y423914D01*
X367562Y423458D01*
X367975Y422991D01*
X368376Y422514D01*
X368766Y422027D01*
X369143Y421531D01*
X369509Y421026D01*
X369861Y420511D01*
X370201Y419989D01*
X370528Y419458D01*
X370842Y418920D01*
X371143Y418373D01*
X371430Y417820D01*
X371703Y417260D01*
X371963Y416693D01*
X372209Y416120D01*
X372440Y415541D01*
X372657Y414957D01*
X372860Y414368D01*
X373048Y413773D01*
X373222Y413175D01*
X373381Y412572D01*
X373525Y411965D01*
X373654Y411355D01*
X373768Y410742D01*
X373867Y410127D01*
X373951Y409509D01*
X374020Y408890D01*
X374073Y408269D01*
X374111Y407646D01*
X374134Y407023D01*
X374142Y406400D01*
X374134Y405777D01*
X374111Y405154D01*
X374073Y404531D01*
X374020Y403910D01*
X373951Y403291D01*
X373867Y402673D01*
X373768Y402058D01*
X373654Y401445D01*
X373525Y400835D01*
X373381Y400228D01*
X373222Y399625D01*
X373048Y399027D01*
X372860Y398432D01*
X372657Y397843D01*
X372440Y397259D01*
X372209Y396680D01*
X371963Y396107D01*
X371703Y395540D01*
X371430Y394980D01*
X371143Y394427D01*
X370842Y393880D01*
X370528Y393342D01*
X370201Y392811D01*
X369861Y392289D01*
X369509Y391774D01*
X369143Y391269D01*
X368766Y390773D01*
X368376Y390286D01*
X367975Y389809D01*
X367562Y389342D01*
X367138Y388886D01*
X366703Y388439D01*
X366256Y388004D01*
X365800Y387580D01*
X365333Y387167D01*
X364856Y386766D01*
X364369Y386376D01*
X363873Y385999D01*
X363368Y385633D01*
X362853Y385281D01*
X362331Y384941D01*
X361800Y384614D01*
X361262Y384300D01*
X360715Y383999D01*
X360162Y383712D01*
X359602Y383439D01*
X359035Y383179D01*
X358462Y382933D01*
X357883Y382702D01*
X357299Y382485D01*
X356710Y382282D01*
X356115Y382094D01*
X355517Y381920D01*
X354914Y381761D01*
X354307Y381617D01*
X353697Y381488D01*
X353084Y381374D01*
X352469Y381275D01*
X351851Y381191D01*
X351232Y381122D01*
X350611Y381069D01*
X349988Y381031D01*
X349365Y381008D01*
X348742Y381000D01*
X348119Y381008D01*
X347496Y381031D01*
X346873Y381069D01*
X346252Y381122D01*
X345633Y381191D01*
X345015Y381275D01*
X344400Y381374D01*
X343787Y381488D01*
X343177Y381617D01*
X342570Y381761D01*
X341967Y381920D01*
X341369Y382094D01*
X340774Y382282D01*
X340185Y382485D01*
X339601Y382702D01*
X339022Y382933D01*
X338449Y383179D01*
X337882Y383439D01*
X337322Y383712D01*
X336769Y383999D01*
X336222Y384300D01*
X335684Y384614D01*
X335153Y384941D01*
X334631Y385281D01*
X334116Y385633D01*
X333611Y385999D01*
X333115Y386376D01*
X332628Y386766D01*
X332151Y387167D01*
X331684Y387580D01*
X331228Y388004D01*
X330781Y388439D01*
X330346Y388886D01*
X329922Y389342D01*
X329509Y389809D01*
X329108Y390286D01*
X328718Y390773D01*
X328341Y391269D01*
X327975Y391774D01*
X327623Y392289D01*
X327283Y392811D01*
X326956Y393342D01*
X326642Y393880D01*
X326341Y394427D01*
X326054Y394980D01*
X325781Y395540D01*
X325521Y396107D01*
X325275Y396680D01*
X325044Y397259D01*
X324827Y397843D01*
X324624Y398432D01*
X324436Y399027D01*
X324262Y399625D01*
X324103Y400228D01*
X323959Y400835D01*
X323830Y401445D01*
X323716Y402058D01*
X323617Y402673D01*
X323533Y403291D01*
X323464Y403910D01*
X323411Y404531D01*
X323373Y405154D01*
X323350Y405777D01*
X323342Y406400D01*
D13*
X319405Y384970D02*
X307975Y384970D01*
X319405Y384970D02*
X319405Y390050D01*
X319405Y394876D02*
X319405Y399956D01*
X319405Y394876D02*
X307975Y394876D01*
X307975Y399956D01*
X313055Y398686D02*
X313055Y394876D01*
X307975Y404757D02*
X319405Y404757D01*
X307975Y404757D02*
X307975Y407932D01*
X307977Y408043D01*
X307983Y408153D01*
X307992Y408264D01*
X308006Y408374D01*
X308023Y408483D01*
X308044Y408592D01*
X308069Y408700D01*
X308098Y408807D01*
X308130Y408913D01*
X308166Y409018D01*
X308206Y409121D01*
X308249Y409223D01*
X308296Y409324D01*
X308347Y409423D01*
X308400Y409520D01*
X308457Y409614D01*
X308518Y409707D01*
X308581Y409798D01*
X308648Y409887D01*
X308718Y409973D01*
X308791Y410056D01*
X308866Y410138D01*
X308944Y410216D01*
X309026Y410291D01*
X309109Y410364D01*
X309195Y410434D01*
X309284Y410501D01*
X309375Y410564D01*
X309468Y410625D01*
X309563Y410682D01*
X309659Y410735D01*
X309758Y410786D01*
X309859Y410833D01*
X309961Y410876D01*
X310064Y410916D01*
X310169Y410952D01*
X310275Y410984D01*
X310382Y411013D01*
X310490Y411038D01*
X310599Y411059D01*
X310708Y411076D01*
X310818Y411090D01*
X310929Y411099D01*
X311039Y411105D01*
X311150Y411107D01*
X316230Y411107D01*
X316341Y411105D01*
X316451Y411099D01*
X316562Y411090D01*
X316672Y411076D01*
X316781Y411059D01*
X316890Y411038D01*
X316998Y411013D01*
X317105Y410984D01*
X317211Y410952D01*
X317316Y410916D01*
X317419Y410876D01*
X317521Y410833D01*
X317622Y410786D01*
X317721Y410735D01*
X317818Y410682D01*
X317912Y410625D01*
X318005Y410564D01*
X318096Y410501D01*
X318185Y410434D01*
X318271Y410364D01*
X318354Y410291D01*
X318436Y410216D01*
X318514Y410138D01*
X318589Y410056D01*
X318662Y409973D01*
X318732Y409887D01*
X318799Y409798D01*
X318862Y409707D01*
X318923Y409614D01*
X318980Y409520D01*
X319033Y409423D01*
X319084Y409324D01*
X319131Y409223D01*
X319174Y409121D01*
X319214Y409018D01*
X319250Y408913D01*
X319282Y408807D01*
X319311Y408700D01*
X319336Y408592D01*
X319357Y408483D01*
X319374Y408374D01*
X319388Y408264D01*
X319397Y408153D01*
X319403Y408043D01*
X319405Y407932D01*
X319405Y404757D01*
X319405Y416568D02*
X319405Y420378D01*
X319403Y420478D01*
X319397Y420577D01*
X319387Y420677D01*
X319374Y420775D01*
X319356Y420874D01*
X319335Y420971D01*
X319310Y421067D01*
X319281Y421163D01*
X319248Y421257D01*
X319212Y421350D01*
X319172Y421441D01*
X319128Y421531D01*
X319081Y421619D01*
X319031Y421705D01*
X318977Y421789D01*
X318920Y421871D01*
X318860Y421950D01*
X318796Y422028D01*
X318730Y422102D01*
X318661Y422174D01*
X318589Y422243D01*
X318515Y422309D01*
X318437Y422373D01*
X318358Y422433D01*
X318276Y422490D01*
X318192Y422544D01*
X318106Y422594D01*
X318018Y422641D01*
X317928Y422685D01*
X317837Y422725D01*
X317744Y422761D01*
X317650Y422794D01*
X317554Y422823D01*
X317458Y422848D01*
X317361Y422869D01*
X317262Y422887D01*
X317164Y422900D01*
X317064Y422910D01*
X316965Y422916D01*
X316865Y422918D01*
X315595Y422918D01*
X315495Y422916D01*
X315396Y422910D01*
X315296Y422900D01*
X315198Y422887D01*
X315099Y422869D01*
X315002Y422848D01*
X314906Y422823D01*
X314810Y422794D01*
X314716Y422761D01*
X314623Y422725D01*
X314532Y422685D01*
X314442Y422641D01*
X314354Y422594D01*
X314268Y422544D01*
X314184Y422490D01*
X314102Y422433D01*
X314023Y422373D01*
X313945Y422309D01*
X313871Y422243D01*
X313799Y422174D01*
X313730Y422102D01*
X313664Y422028D01*
X313600Y421950D01*
X313540Y421871D01*
X313483Y421789D01*
X313429Y421705D01*
X313379Y421619D01*
X313332Y421531D01*
X313288Y421441D01*
X313248Y421350D01*
X313212Y421257D01*
X313179Y421163D01*
X313150Y421067D01*
X313125Y420971D01*
X313104Y420874D01*
X313086Y420775D01*
X313073Y420677D01*
X313063Y420577D01*
X313057Y420478D01*
X313055Y420378D01*
X313055Y416568D01*
X307975Y416568D01*
X307975Y422918D01*
D14*
X233426Y425450D02*
X233426Y387350D01*
D15*
X233900Y386734D01*
X234389Y386129D01*
X234893Y385537D01*
X235411Y384957D01*
X235943Y384390D01*
X236489Y383836D01*
X237048Y383296D01*
X237621Y382770D01*
X238206Y382257D01*
X238803Y381760D01*
X239412Y381277D01*
X240033Y380809D01*
X240666Y380356D01*
X241309Y379919D01*
X241963Y379498D01*
X242627Y379094D01*
X243300Y378705D01*
X243983Y378333D01*
X244675Y377978D01*
X245375Y377640D01*
X246083Y377319D01*
X246799Y377016D01*
X247523Y376730D01*
X248252Y376462D01*
X248989Y376212D01*
X249731Y375981D01*
X250479Y375767D01*
X251231Y375572D01*
X251989Y375395D01*
X252750Y375237D01*
X253515Y375097D01*
X254283Y374977D01*
X255054Y374875D01*
X255827Y374792D01*
X256602Y374728D01*
X257378Y374683D01*
X258155Y374657D01*
X258933Y374650D01*
X259710Y374662D01*
X260487Y374693D01*
X261263Y374744D01*
X262038Y374813D01*
X262810Y374901D01*
X263580Y375008D01*
X264348Y375134D01*
X265112Y375278D01*
X265872Y375442D01*
X266628Y375624D01*
X267379Y375824D01*
X268126Y376042D01*
X268866Y376279D01*
X269601Y376534D01*
X270329Y376807D01*
X271050Y377098D01*
X271764Y377406D01*
X272470Y377731D01*
X273168Y378074D01*
X273858Y378434D01*
X274538Y378810D01*
X275209Y379203D01*
X275870Y379613D01*
X276521Y380038D01*
X277161Y380479D01*
X277790Y380936D01*
X278408Y381408D01*
X279014Y381895D01*
X279608Y382397D01*
X280190Y382913D01*
X280759Y383443D01*
X281314Y383987D01*
X281857Y384545D01*
X282385Y385115D01*
X282899Y385698D01*
X283399Y386294D01*
X283884Y386902D01*
X284354Y387521D01*
X284808Y388152D01*
X285247Y388794D01*
X285671Y389446D01*
X286078Y390109D01*
X286469Y390781D01*
X286843Y391463D01*
X287200Y392153D01*
X287540Y392852D01*
X287864Y393560D01*
X288169Y394274D01*
X288458Y394997D01*
X288728Y395726D01*
X288980Y396461D01*
X289215Y397203D01*
X289431Y397950D01*
X289629Y398702D01*
X289808Y399458D01*
X289969Y400219D01*
X290111Y400983D01*
X290234Y401751D01*
X290338Y402522D01*
X290424Y403295D01*
X290490Y404069D01*
X290538Y404845D01*
X290566Y405622D01*
X290576Y406400D01*
X290566Y407178D01*
X290538Y407955D01*
X290490Y408731D01*
X290424Y409505D01*
X290338Y410278D01*
X290234Y411049D01*
X290111Y411817D01*
X289969Y412581D01*
X289808Y413342D01*
X289629Y414098D01*
X289431Y414850D01*
X289215Y415597D01*
X288980Y416339D01*
X288728Y417074D01*
X288458Y417803D01*
X288169Y418526D01*
X287864Y419240D01*
X287540Y419948D01*
X287200Y420647D01*
X286843Y421337D01*
X286469Y422019D01*
X286078Y422691D01*
X285671Y423354D01*
X285247Y424006D01*
X284808Y424648D01*
X284354Y425279D01*
X283884Y425898D01*
X283399Y426506D01*
X282899Y427102D01*
X282385Y427685D01*
X281857Y428255D01*
X281314Y428813D01*
X280759Y429357D01*
X280190Y429887D01*
X279608Y430403D01*
X279014Y430905D01*
X278408Y431392D01*
X277790Y431864D01*
X277161Y432321D01*
X276521Y432762D01*
X275870Y433187D01*
X275209Y433597D01*
X274538Y433990D01*
X273858Y434366D01*
X273168Y434726D01*
X272470Y435069D01*
X271764Y435394D01*
X271050Y435702D01*
X270329Y435993D01*
X269601Y436266D01*
X268866Y436521D01*
X268126Y436758D01*
X267379Y436976D01*
X266628Y437176D01*
X265872Y437358D01*
X265112Y437522D01*
X264348Y437666D01*
X263580Y437792D01*
X262810Y437899D01*
X262038Y437987D01*
X261263Y438056D01*
X260487Y438107D01*
X259710Y438138D01*
X258933Y438150D01*
X258155Y438143D01*
X257378Y438117D01*
X256602Y438072D01*
X255827Y438008D01*
X255054Y437925D01*
X254283Y437823D01*
X253515Y437703D01*
X252750Y437563D01*
X251989Y437405D01*
X251231Y437228D01*
X250479Y437033D01*
X249731Y436819D01*
X248989Y436588D01*
X248252Y436338D01*
X247523Y436070D01*
X246799Y435784D01*
X246083Y435481D01*
X245375Y435160D01*
X244675Y434822D01*
X243983Y434467D01*
X243300Y434095D01*
X242627Y433706D01*
X241963Y433302D01*
X241309Y432881D01*
X240666Y432444D01*
X240033Y431991D01*
X239412Y431523D01*
X238803Y431040D01*
X238206Y430543D01*
X237621Y430030D01*
X237048Y429504D01*
X236489Y428964D01*
X235943Y428410D01*
X235411Y427843D01*
X234893Y427263D01*
X234389Y426671D01*
X233900Y426066D01*
X233426Y425450D01*
D11*
X233426Y406400D02*
X233434Y407023D01*
X233457Y407646D01*
X233495Y408269D01*
X233548Y408890D01*
X233617Y409509D01*
X233701Y410127D01*
X233800Y410742D01*
X233914Y411355D01*
X234043Y411965D01*
X234187Y412572D01*
X234346Y413175D01*
X234520Y413773D01*
X234708Y414368D01*
X234911Y414957D01*
X235128Y415541D01*
X235359Y416120D01*
X235605Y416693D01*
X235865Y417260D01*
X236138Y417820D01*
X236425Y418373D01*
X236726Y418920D01*
X237040Y419458D01*
X237367Y419989D01*
X237707Y420511D01*
X238059Y421026D01*
X238425Y421531D01*
X238802Y422027D01*
X239192Y422514D01*
X239593Y422991D01*
X240006Y423458D01*
X240430Y423914D01*
X240865Y424361D01*
X241312Y424796D01*
X241768Y425220D01*
X242235Y425633D01*
X242712Y426034D01*
X243199Y426424D01*
X243695Y426801D01*
X244200Y427167D01*
X244715Y427519D01*
X245237Y427859D01*
X245768Y428186D01*
X246306Y428500D01*
X246853Y428801D01*
X247406Y429088D01*
X247966Y429361D01*
X248533Y429621D01*
X249106Y429867D01*
X249685Y430098D01*
X250269Y430315D01*
X250858Y430518D01*
X251453Y430706D01*
X252051Y430880D01*
X252654Y431039D01*
X253261Y431183D01*
X253871Y431312D01*
X254484Y431426D01*
X255099Y431525D01*
X255717Y431609D01*
X256336Y431678D01*
X256957Y431731D01*
X257580Y431769D01*
X258203Y431792D01*
X258826Y431800D01*
X259449Y431792D01*
X260072Y431769D01*
X260695Y431731D01*
X261316Y431678D01*
X261935Y431609D01*
X262553Y431525D01*
X263168Y431426D01*
X263781Y431312D01*
X264391Y431183D01*
X264998Y431039D01*
X265601Y430880D01*
X266199Y430706D01*
X266794Y430518D01*
X267383Y430315D01*
X267967Y430098D01*
X268546Y429867D01*
X269119Y429621D01*
X269686Y429361D01*
X270246Y429088D01*
X270799Y428801D01*
X271346Y428500D01*
X271884Y428186D01*
X272415Y427859D01*
X272937Y427519D01*
X273452Y427167D01*
X273957Y426801D01*
X274453Y426424D01*
X274940Y426034D01*
X275417Y425633D01*
X275884Y425220D01*
X276340Y424796D01*
X276787Y424361D01*
X277222Y423914D01*
X277646Y423458D01*
X278059Y422991D01*
X278460Y422514D01*
X278850Y422027D01*
X279227Y421531D01*
X279593Y421026D01*
X279945Y420511D01*
X280285Y419989D01*
X280612Y419458D01*
X280926Y418920D01*
X281227Y418373D01*
X281514Y417820D01*
X281787Y417260D01*
X282047Y416693D01*
X282293Y416120D01*
X282524Y415541D01*
X282741Y414957D01*
X282944Y414368D01*
X283132Y413773D01*
X283306Y413175D01*
X283465Y412572D01*
X283609Y411965D01*
X283738Y411355D01*
X283852Y410742D01*
X283951Y410127D01*
X284035Y409509D01*
X284104Y408890D01*
X284157Y408269D01*
X284195Y407646D01*
X284218Y407023D01*
X284226Y406400D01*
X284218Y405777D01*
X284195Y405154D01*
X284157Y404531D01*
X284104Y403910D01*
X284035Y403291D01*
X283951Y402673D01*
X283852Y402058D01*
X283738Y401445D01*
X283609Y400835D01*
X283465Y400228D01*
X283306Y399625D01*
X283132Y399027D01*
X282944Y398432D01*
X282741Y397843D01*
X282524Y397259D01*
X282293Y396680D01*
X282047Y396107D01*
X281787Y395540D01*
X281514Y394980D01*
X281227Y394427D01*
X280926Y393880D01*
X280612Y393342D01*
X280285Y392811D01*
X279945Y392289D01*
X279593Y391774D01*
X279227Y391269D01*
X278850Y390773D01*
X278460Y390286D01*
X278059Y389809D01*
X277646Y389342D01*
X277222Y388886D01*
X276787Y388439D01*
X276340Y388004D01*
X275884Y387580D01*
X275417Y387167D01*
X274940Y386766D01*
X274453Y386376D01*
X273957Y385999D01*
X273452Y385633D01*
X272937Y385281D01*
X272415Y384941D01*
X271884Y384614D01*
X271346Y384300D01*
X270799Y383999D01*
X270246Y383712D01*
X269686Y383439D01*
X269119Y383179D01*
X268546Y382933D01*
X267967Y382702D01*
X267383Y382485D01*
X266794Y382282D01*
X266199Y382094D01*
X265601Y381920D01*
X264998Y381761D01*
X264391Y381617D01*
X263781Y381488D01*
X263168Y381374D01*
X262553Y381275D01*
X261935Y381191D01*
X261316Y381122D01*
X260695Y381069D01*
X260072Y381031D01*
X259449Y381008D01*
X258826Y381000D01*
X258203Y381008D01*
X257580Y381031D01*
X256957Y381069D01*
X256336Y381122D01*
X255717Y381191D01*
X255099Y381275D01*
X254484Y381374D01*
X253871Y381488D01*
X253261Y381617D01*
X252654Y381761D01*
X252051Y381920D01*
X251453Y382094D01*
X250858Y382282D01*
X250269Y382485D01*
X249685Y382702D01*
X249106Y382933D01*
X248533Y383179D01*
X247966Y383439D01*
X247406Y383712D01*
X246853Y383999D01*
X246306Y384300D01*
X245768Y384614D01*
X245237Y384941D01*
X244715Y385281D01*
X244200Y385633D01*
X243695Y385999D01*
X243199Y386376D01*
X242712Y386766D01*
X242235Y387167D01*
X241768Y387580D01*
X241312Y388004D01*
X240865Y388439D01*
X240430Y388886D01*
X240006Y389342D01*
X239593Y389809D01*
X239192Y390286D01*
X238802Y390773D01*
X238425Y391269D01*
X238059Y391774D01*
X237707Y392289D01*
X237367Y392811D01*
X237040Y393342D01*
X236726Y393880D01*
X236425Y394427D01*
X236138Y394980D01*
X235865Y395540D01*
X235605Y396107D01*
X235359Y396680D01*
X235128Y397259D01*
X234911Y397843D01*
X234708Y398432D01*
X234520Y399027D01*
X234346Y399625D01*
X234187Y400228D01*
X234043Y400835D01*
X233914Y401445D01*
X233800Y402058D01*
X233701Y402673D01*
X233617Y403291D01*
X233548Y403910D01*
X233495Y404531D01*
X233457Y405154D01*
X233434Y405777D01*
X233426Y406400D01*
D13*
X229235Y384716D02*
X217805Y384716D01*
X229235Y384716D02*
X229235Y389796D01*
X229235Y394622D02*
X229235Y399702D01*
X229235Y394622D02*
X217805Y394622D01*
X217805Y399702D01*
X222885Y398432D02*
X222885Y394622D01*
X217805Y404503D02*
X229235Y404503D01*
X217805Y404503D02*
X217805Y407678D01*
X217807Y407789D01*
X217813Y407899D01*
X217822Y408010D01*
X217836Y408120D01*
X217853Y408229D01*
X217874Y408338D01*
X217899Y408446D01*
X217928Y408553D01*
X217960Y408659D01*
X217996Y408764D01*
X218036Y408867D01*
X218079Y408969D01*
X218126Y409070D01*
X218177Y409169D01*
X218230Y409266D01*
X218287Y409360D01*
X218348Y409453D01*
X218411Y409544D01*
X218478Y409633D01*
X218548Y409719D01*
X218621Y409802D01*
X218696Y409884D01*
X218774Y409962D01*
X218856Y410037D01*
X218939Y410110D01*
X219025Y410180D01*
X219114Y410247D01*
X219205Y410310D01*
X219298Y410371D01*
X219393Y410428D01*
X219489Y410481D01*
X219588Y410532D01*
X219689Y410579D01*
X219791Y410622D01*
X219894Y410662D01*
X219999Y410698D01*
X220105Y410730D01*
X220212Y410759D01*
X220320Y410784D01*
X220429Y410805D01*
X220538Y410822D01*
X220648Y410836D01*
X220759Y410845D01*
X220869Y410851D01*
X220980Y410853D01*
X226060Y410853D01*
X226171Y410851D01*
X226281Y410845D01*
X226392Y410836D01*
X226502Y410822D01*
X226611Y410805D01*
X226720Y410784D01*
X226828Y410759D01*
X226935Y410730D01*
X227041Y410698D01*
X227146Y410662D01*
X227249Y410622D01*
X227351Y410579D01*
X227452Y410532D01*
X227551Y410481D01*
X227648Y410428D01*
X227742Y410371D01*
X227835Y410310D01*
X227926Y410247D01*
X228015Y410180D01*
X228101Y410110D01*
X228184Y410037D01*
X228266Y409962D01*
X228344Y409884D01*
X228419Y409802D01*
X228492Y409719D01*
X228562Y409633D01*
X228629Y409544D01*
X228692Y409453D01*
X228753Y409360D01*
X228810Y409266D01*
X228863Y409169D01*
X228914Y409070D01*
X228961Y408969D01*
X229004Y408867D01*
X229044Y408764D01*
X229080Y408659D01*
X229112Y408553D01*
X229141Y408446D01*
X229166Y408338D01*
X229187Y408229D01*
X229204Y408120D01*
X229218Y408010D01*
X229227Y407899D01*
X229233Y407789D01*
X229235Y407678D01*
X229235Y404503D01*
X222885Y416314D02*
X222885Y420124D01*
X222887Y420224D01*
X222893Y420323D01*
X222903Y420423D01*
X222916Y420521D01*
X222934Y420620D01*
X222955Y420717D01*
X222980Y420813D01*
X223009Y420909D01*
X223042Y421003D01*
X223078Y421096D01*
X223118Y421187D01*
X223162Y421277D01*
X223209Y421365D01*
X223259Y421451D01*
X223313Y421535D01*
X223370Y421617D01*
X223430Y421696D01*
X223494Y421774D01*
X223560Y421848D01*
X223629Y421920D01*
X223701Y421989D01*
X223775Y422055D01*
X223853Y422119D01*
X223932Y422179D01*
X224014Y422236D01*
X224098Y422290D01*
X224184Y422340D01*
X224272Y422387D01*
X224362Y422431D01*
X224453Y422471D01*
X224546Y422507D01*
X224640Y422540D01*
X224736Y422569D01*
X224832Y422594D01*
X224929Y422615D01*
X225028Y422633D01*
X225126Y422646D01*
X225226Y422656D01*
X225325Y422662D01*
X225425Y422664D01*
X226060Y422664D01*
X226171Y422662D01*
X226281Y422656D01*
X226392Y422647D01*
X226502Y422633D01*
X226611Y422616D01*
X226720Y422595D01*
X226828Y422570D01*
X226935Y422541D01*
X227041Y422509D01*
X227146Y422473D01*
X227249Y422433D01*
X227351Y422390D01*
X227452Y422343D01*
X227551Y422292D01*
X227648Y422239D01*
X227742Y422182D01*
X227835Y422121D01*
X227926Y422058D01*
X228015Y421991D01*
X228101Y421921D01*
X228184Y421848D01*
X228266Y421773D01*
X228344Y421695D01*
X228419Y421613D01*
X228492Y421530D01*
X228562Y421444D01*
X228629Y421355D01*
X228692Y421264D01*
X228753Y421171D01*
X228810Y421076D01*
X228863Y420980D01*
X228914Y420881D01*
X228961Y420780D01*
X229004Y420678D01*
X229044Y420575D01*
X229080Y420470D01*
X229112Y420364D01*
X229141Y420257D01*
X229166Y420149D01*
X229187Y420040D01*
X229204Y419931D01*
X229218Y419821D01*
X229227Y419710D01*
X229233Y419600D01*
X229235Y419489D01*
X229233Y419378D01*
X229227Y419268D01*
X229218Y419157D01*
X229204Y419047D01*
X229187Y418938D01*
X229166Y418829D01*
X229141Y418721D01*
X229112Y418614D01*
X229080Y418508D01*
X229044Y418403D01*
X229004Y418300D01*
X228961Y418198D01*
X228914Y418097D01*
X228863Y417998D01*
X228810Y417901D01*
X228753Y417807D01*
X228692Y417714D01*
X228629Y417623D01*
X228562Y417534D01*
X228492Y417448D01*
X228419Y417365D01*
X228344Y417283D01*
X228266Y417205D01*
X228184Y417130D01*
X228101Y417057D01*
X228015Y416987D01*
X227926Y416920D01*
X227835Y416857D01*
X227742Y416796D01*
X227647Y416739D01*
X227551Y416686D01*
X227452Y416635D01*
X227351Y416588D01*
X227249Y416545D01*
X227146Y416505D01*
X227041Y416469D01*
X226935Y416437D01*
X226828Y416408D01*
X226720Y416383D01*
X226611Y416362D01*
X226502Y416345D01*
X226392Y416331D01*
X226281Y416322D01*
X226171Y416316D01*
X226060Y416314D01*
X222885Y416314D01*
X222745Y416316D01*
X222605Y416322D01*
X222465Y416331D01*
X222326Y416345D01*
X222187Y416362D01*
X222049Y416383D01*
X221911Y416408D01*
X221774Y416437D01*
X221638Y416469D01*
X221503Y416506D01*
X221369Y416546D01*
X221236Y416589D01*
X221104Y416637D01*
X220973Y416687D01*
X220844Y416742D01*
X220717Y416800D01*
X220591Y416861D01*
X220467Y416926D01*
X220345Y416995D01*
X220225Y417066D01*
X220107Y417141D01*
X219990Y417219D01*
X219876Y417301D01*
X219765Y417385D01*
X219656Y417473D01*
X219549Y417563D01*
X219444Y417657D01*
X219343Y417753D01*
X219244Y417852D01*
X219148Y417953D01*
X219054Y418058D01*
X218964Y418165D01*
X218876Y418274D01*
X218792Y418385D01*
X218710Y418499D01*
X218632Y418616D01*
X218557Y418734D01*
X218486Y418854D01*
X218417Y418976D01*
X218352Y419100D01*
X218291Y419226D01*
X218233Y419353D01*
X218178Y419482D01*
X218128Y419613D01*
X218080Y419745D01*
X218037Y419878D01*
X217997Y420012D01*
X217960Y420147D01*
X217928Y420283D01*
X217899Y420420D01*
X217874Y420558D01*
X217853Y420696D01*
X217836Y420835D01*
X217822Y420974D01*
X217813Y421114D01*
X217807Y421254D01*
X217805Y421394D01*
D14*
X143510Y425450D02*
X143510Y387350D01*
D15*
X143984Y386734D01*
X144473Y386129D01*
X144977Y385537D01*
X145495Y384957D01*
X146027Y384390D01*
X146573Y383836D01*
X147132Y383296D01*
X147705Y382770D01*
X148290Y382257D01*
X148887Y381760D01*
X149496Y381277D01*
X150117Y380809D01*
X150750Y380356D01*
X151393Y379919D01*
X152047Y379498D01*
X152711Y379094D01*
X153384Y378705D01*
X154067Y378333D01*
X154759Y377978D01*
X155459Y377640D01*
X156167Y377319D01*
X156883Y377016D01*
X157607Y376730D01*
X158336Y376462D01*
X159073Y376212D01*
X159815Y375981D01*
X160563Y375767D01*
X161315Y375572D01*
X162073Y375395D01*
X162834Y375237D01*
X163599Y375097D01*
X164367Y374977D01*
X165138Y374875D01*
X165911Y374792D01*
X166686Y374728D01*
X167462Y374683D01*
X168239Y374657D01*
X169017Y374650D01*
X169794Y374662D01*
X170571Y374693D01*
X171347Y374744D01*
X172122Y374813D01*
X172894Y374901D01*
X173664Y375008D01*
X174432Y375134D01*
X175196Y375278D01*
X175956Y375442D01*
X176712Y375624D01*
X177463Y375824D01*
X178210Y376042D01*
X178950Y376279D01*
X179685Y376534D01*
X180413Y376807D01*
X181134Y377098D01*
X181848Y377406D01*
X182554Y377731D01*
X183252Y378074D01*
X183942Y378434D01*
X184622Y378810D01*
X185293Y379203D01*
X185954Y379613D01*
X186605Y380038D01*
X187245Y380479D01*
X187874Y380936D01*
X188492Y381408D01*
X189098Y381895D01*
X189692Y382397D01*
X190274Y382913D01*
X190843Y383443D01*
X191398Y383987D01*
X191941Y384545D01*
X192469Y385115D01*
X192983Y385698D01*
X193483Y386294D01*
X193968Y386902D01*
X194438Y387521D01*
X194892Y388152D01*
X195331Y388794D01*
X195755Y389446D01*
X196162Y390109D01*
X196553Y390781D01*
X196927Y391463D01*
X197284Y392153D01*
X197624Y392852D01*
X197948Y393560D01*
X198253Y394274D01*
X198542Y394997D01*
X198812Y395726D01*
X199064Y396461D01*
X199299Y397203D01*
X199515Y397950D01*
X199713Y398702D01*
X199892Y399458D01*
X200053Y400219D01*
X200195Y400983D01*
X200318Y401751D01*
X200422Y402522D01*
X200508Y403295D01*
X200574Y404069D01*
X200622Y404845D01*
X200650Y405622D01*
X200660Y406400D01*
X200650Y407178D01*
X200622Y407955D01*
X200574Y408731D01*
X200508Y409505D01*
X200422Y410278D01*
X200318Y411049D01*
X200195Y411817D01*
X200053Y412581D01*
X199892Y413342D01*
X199713Y414098D01*
X199515Y414850D01*
X199299Y415597D01*
X199064Y416339D01*
X198812Y417074D01*
X198542Y417803D01*
X198253Y418526D01*
X197948Y419240D01*
X197624Y419948D01*
X197284Y420647D01*
X196927Y421337D01*
X196553Y422019D01*
X196162Y422691D01*
X195755Y423354D01*
X195331Y424006D01*
X194892Y424648D01*
X194438Y425279D01*
X193968Y425898D01*
X193483Y426506D01*
X192983Y427102D01*
X192469Y427685D01*
X191941Y428255D01*
X191398Y428813D01*
X190843Y429357D01*
X190274Y429887D01*
X189692Y430403D01*
X189098Y430905D01*
X188492Y431392D01*
X187874Y431864D01*
X187245Y432321D01*
X186605Y432762D01*
X185954Y433187D01*
X185293Y433597D01*
X184622Y433990D01*
X183942Y434366D01*
X183252Y434726D01*
X182554Y435069D01*
X181848Y435394D01*
X181134Y435702D01*
X180413Y435993D01*
X179685Y436266D01*
X178950Y436521D01*
X178210Y436758D01*
X177463Y436976D01*
X176712Y437176D01*
X175956Y437358D01*
X175196Y437522D01*
X174432Y437666D01*
X173664Y437792D01*
X172894Y437899D01*
X172122Y437987D01*
X171347Y438056D01*
X170571Y438107D01*
X169794Y438138D01*
X169017Y438150D01*
X168239Y438143D01*
X167462Y438117D01*
X166686Y438072D01*
X165911Y438008D01*
X165138Y437925D01*
X164367Y437823D01*
X163599Y437703D01*
X162834Y437563D01*
X162073Y437405D01*
X161315Y437228D01*
X160563Y437033D01*
X159815Y436819D01*
X159073Y436588D01*
X158336Y436338D01*
X157607Y436070D01*
X156883Y435784D01*
X156167Y435481D01*
X155459Y435160D01*
X154759Y434822D01*
X154067Y434467D01*
X153384Y434095D01*
X152711Y433706D01*
X152047Y433302D01*
X151393Y432881D01*
X150750Y432444D01*
X150117Y431991D01*
X149496Y431523D01*
X148887Y431040D01*
X148290Y430543D01*
X147705Y430030D01*
X147132Y429504D01*
X146573Y428964D01*
X146027Y428410D01*
X145495Y427843D01*
X144977Y427263D01*
X144473Y426671D01*
X143984Y426066D01*
X143510Y425450D01*
D11*
X143510Y406400D02*
X143518Y407023D01*
X143541Y407646D01*
X143579Y408269D01*
X143632Y408890D01*
X143701Y409509D01*
X143785Y410127D01*
X143884Y410742D01*
X143998Y411355D01*
X144127Y411965D01*
X144271Y412572D01*
X144430Y413175D01*
X144604Y413773D01*
X144792Y414368D01*
X144995Y414957D01*
X145212Y415541D01*
X145443Y416120D01*
X145689Y416693D01*
X145949Y417260D01*
X146222Y417820D01*
X146509Y418373D01*
X146810Y418920D01*
X147124Y419458D01*
X147451Y419989D01*
X147791Y420511D01*
X148143Y421026D01*
X148509Y421531D01*
X148886Y422027D01*
X149276Y422514D01*
X149677Y422991D01*
X150090Y423458D01*
X150514Y423914D01*
X150949Y424361D01*
X151396Y424796D01*
X151852Y425220D01*
X152319Y425633D01*
X152796Y426034D01*
X153283Y426424D01*
X153779Y426801D01*
X154284Y427167D01*
X154799Y427519D01*
X155321Y427859D01*
X155852Y428186D01*
X156390Y428500D01*
X156937Y428801D01*
X157490Y429088D01*
X158050Y429361D01*
X158617Y429621D01*
X159190Y429867D01*
X159769Y430098D01*
X160353Y430315D01*
X160942Y430518D01*
X161537Y430706D01*
X162135Y430880D01*
X162738Y431039D01*
X163345Y431183D01*
X163955Y431312D01*
X164568Y431426D01*
X165183Y431525D01*
X165801Y431609D01*
X166420Y431678D01*
X167041Y431731D01*
X167664Y431769D01*
X168287Y431792D01*
X168910Y431800D01*
X169533Y431792D01*
X170156Y431769D01*
X170779Y431731D01*
X171400Y431678D01*
X172019Y431609D01*
X172637Y431525D01*
X173252Y431426D01*
X173865Y431312D01*
X174475Y431183D01*
X175082Y431039D01*
X175685Y430880D01*
X176283Y430706D01*
X176878Y430518D01*
X177467Y430315D01*
X178051Y430098D01*
X178630Y429867D01*
X179203Y429621D01*
X179770Y429361D01*
X180330Y429088D01*
X180883Y428801D01*
X181430Y428500D01*
X181968Y428186D01*
X182499Y427859D01*
X183021Y427519D01*
X183536Y427167D01*
X184041Y426801D01*
X184537Y426424D01*
X185024Y426034D01*
X185501Y425633D01*
X185968Y425220D01*
X186424Y424796D01*
X186871Y424361D01*
X187306Y423914D01*
X187730Y423458D01*
X188143Y422991D01*
X188544Y422514D01*
X188934Y422027D01*
X189311Y421531D01*
X189677Y421026D01*
X190029Y420511D01*
X190369Y419989D01*
X190696Y419458D01*
X191010Y418920D01*
X191311Y418373D01*
X191598Y417820D01*
X191871Y417260D01*
X192131Y416693D01*
X192377Y416120D01*
X192608Y415541D01*
X192825Y414957D01*
X193028Y414368D01*
X193216Y413773D01*
X193390Y413175D01*
X193549Y412572D01*
X193693Y411965D01*
X193822Y411355D01*
X193936Y410742D01*
X194035Y410127D01*
X194119Y409509D01*
X194188Y408890D01*
X194241Y408269D01*
X194279Y407646D01*
X194302Y407023D01*
X194310Y406400D01*
X194302Y405777D01*
X194279Y405154D01*
X194241Y404531D01*
X194188Y403910D01*
X194119Y403291D01*
X194035Y402673D01*
X193936Y402058D01*
X193822Y401445D01*
X193693Y400835D01*
X193549Y400228D01*
X193390Y399625D01*
X193216Y399027D01*
X193028Y398432D01*
X192825Y397843D01*
X192608Y397259D01*
X192377Y396680D01*
X192131Y396107D01*
X191871Y395540D01*
X191598Y394980D01*
X191311Y394427D01*
X191010Y393880D01*
X190696Y393342D01*
X190369Y392811D01*
X190029Y392289D01*
X189677Y391774D01*
X189311Y391269D01*
X188934Y390773D01*
X188544Y390286D01*
X188143Y389809D01*
X187730Y389342D01*
X187306Y388886D01*
X186871Y388439D01*
X186424Y388004D01*
X185968Y387580D01*
X185501Y387167D01*
X185024Y386766D01*
X184537Y386376D01*
X184041Y385999D01*
X183536Y385633D01*
X183021Y385281D01*
X182499Y384941D01*
X181968Y384614D01*
X181430Y384300D01*
X180883Y383999D01*
X180330Y383712D01*
X179770Y383439D01*
X179203Y383179D01*
X178630Y382933D01*
X178051Y382702D01*
X177467Y382485D01*
X176878Y382282D01*
X176283Y382094D01*
X175685Y381920D01*
X175082Y381761D01*
X174475Y381617D01*
X173865Y381488D01*
X173252Y381374D01*
X172637Y381275D01*
X172019Y381191D01*
X171400Y381122D01*
X170779Y381069D01*
X170156Y381031D01*
X169533Y381008D01*
X168910Y381000D01*
X168287Y381008D01*
X167664Y381031D01*
X167041Y381069D01*
X166420Y381122D01*
X165801Y381191D01*
X165183Y381275D01*
X164568Y381374D01*
X163955Y381488D01*
X163345Y381617D01*
X162738Y381761D01*
X162135Y381920D01*
X161537Y382094D01*
X160942Y382282D01*
X160353Y382485D01*
X159769Y382702D01*
X159190Y382933D01*
X158617Y383179D01*
X158050Y383439D01*
X157490Y383712D01*
X156937Y383999D01*
X156390Y384300D01*
X155852Y384614D01*
X155321Y384941D01*
X154799Y385281D01*
X154284Y385633D01*
X153779Y385999D01*
X153283Y386376D01*
X152796Y386766D01*
X152319Y387167D01*
X151852Y387580D01*
X151396Y388004D01*
X150949Y388439D01*
X150514Y388886D01*
X150090Y389342D01*
X149677Y389809D01*
X149276Y390286D01*
X148886Y390773D01*
X148509Y391269D01*
X148143Y391774D01*
X147791Y392289D01*
X147451Y392811D01*
X147124Y393342D01*
X146810Y393880D01*
X146509Y394427D01*
X146222Y394980D01*
X145949Y395540D01*
X145689Y396107D01*
X145443Y396680D01*
X145212Y397259D01*
X144995Y397843D01*
X144792Y398432D01*
X144604Y399027D01*
X144430Y399625D01*
X144271Y400228D01*
X144127Y400835D01*
X143998Y401445D01*
X143884Y402058D01*
X143785Y402673D01*
X143701Y403291D01*
X143632Y403910D01*
X143579Y404531D01*
X143541Y405154D01*
X143518Y405777D01*
X143510Y406400D01*
D13*
X139065Y384462D02*
X127635Y384462D01*
X139065Y384462D02*
X139065Y389542D01*
X139065Y394368D02*
X139065Y399448D01*
X139065Y394368D02*
X127635Y394368D01*
X127635Y399448D01*
X132715Y398178D02*
X132715Y394368D01*
X127635Y404249D02*
X139065Y404249D01*
X127635Y404249D02*
X127635Y407424D01*
X127637Y407535D01*
X127643Y407645D01*
X127652Y407756D01*
X127666Y407866D01*
X127683Y407975D01*
X127704Y408084D01*
X127729Y408192D01*
X127758Y408299D01*
X127790Y408405D01*
X127826Y408510D01*
X127866Y408613D01*
X127909Y408715D01*
X127956Y408816D01*
X128007Y408915D01*
X128060Y409012D01*
X128117Y409106D01*
X128178Y409199D01*
X128241Y409290D01*
X128308Y409379D01*
X128378Y409465D01*
X128451Y409548D01*
X128526Y409630D01*
X128604Y409708D01*
X128686Y409783D01*
X128769Y409856D01*
X128855Y409926D01*
X128944Y409993D01*
X129035Y410056D01*
X129128Y410117D01*
X129223Y410174D01*
X129319Y410227D01*
X129418Y410278D01*
X129519Y410325D01*
X129621Y410368D01*
X129724Y410408D01*
X129829Y410444D01*
X129935Y410476D01*
X130042Y410505D01*
X130150Y410530D01*
X130259Y410551D01*
X130368Y410568D01*
X130478Y410582D01*
X130589Y410591D01*
X130699Y410597D01*
X130810Y410599D01*
X135890Y410599D01*
X136001Y410597D01*
X136111Y410591D01*
X136222Y410582D01*
X136332Y410568D01*
X136441Y410551D01*
X136550Y410530D01*
X136658Y410505D01*
X136765Y410476D01*
X136871Y410444D01*
X136976Y410408D01*
X137079Y410368D01*
X137181Y410325D01*
X137282Y410278D01*
X137381Y410227D01*
X137478Y410174D01*
X137572Y410117D01*
X137665Y410056D01*
X137756Y409993D01*
X137845Y409926D01*
X137931Y409856D01*
X138014Y409783D01*
X138096Y409708D01*
X138174Y409630D01*
X138249Y409548D01*
X138322Y409465D01*
X138392Y409379D01*
X138459Y409290D01*
X138522Y409199D01*
X138583Y409106D01*
X138640Y409012D01*
X138693Y408915D01*
X138744Y408816D01*
X138791Y408715D01*
X138834Y408613D01*
X138874Y408510D01*
X138910Y408405D01*
X138942Y408299D01*
X138971Y408192D01*
X138996Y408084D01*
X139017Y407975D01*
X139034Y407866D01*
X139048Y407756D01*
X139057Y407645D01*
X139063Y407535D01*
X139065Y407424D01*
X139065Y404249D01*
X128905Y416060D02*
X127635Y416060D01*
X127635Y422410D01*
X139065Y419235D01*
D14*
X53594Y425450D02*
X53594Y387350D01*
D15*
X54068Y386734D01*
X54557Y386129D01*
X55061Y385537D01*
X55579Y384957D01*
X56111Y384390D01*
X56657Y383836D01*
X57216Y383296D01*
X57789Y382770D01*
X58374Y382257D01*
X58971Y381760D01*
X59580Y381277D01*
X60201Y380809D01*
X60834Y380356D01*
X61477Y379919D01*
X62131Y379498D01*
X62795Y379094D01*
X63468Y378705D01*
X64151Y378333D01*
X64843Y377978D01*
X65543Y377640D01*
X66251Y377319D01*
X66967Y377016D01*
X67691Y376730D01*
X68420Y376462D01*
X69157Y376212D01*
X69899Y375981D01*
X70647Y375767D01*
X71399Y375572D01*
X72157Y375395D01*
X72918Y375237D01*
X73683Y375097D01*
X74451Y374977D01*
X75222Y374875D01*
X75995Y374792D01*
X76770Y374728D01*
X77546Y374683D01*
X78323Y374657D01*
X79101Y374650D01*
X79878Y374662D01*
X80655Y374693D01*
X81431Y374744D01*
X82206Y374813D01*
X82978Y374901D01*
X83748Y375008D01*
X84516Y375134D01*
X85280Y375278D01*
X86040Y375442D01*
X86796Y375624D01*
X87547Y375824D01*
X88294Y376042D01*
X89034Y376279D01*
X89769Y376534D01*
X90497Y376807D01*
X91218Y377098D01*
X91932Y377406D01*
X92638Y377731D01*
X93336Y378074D01*
X94026Y378434D01*
X94706Y378810D01*
X95377Y379203D01*
X96038Y379613D01*
X96689Y380038D01*
X97329Y380479D01*
X97958Y380936D01*
X98576Y381408D01*
X99182Y381895D01*
X99776Y382397D01*
X100358Y382913D01*
X100927Y383443D01*
X101482Y383987D01*
X102025Y384545D01*
X102553Y385115D01*
X103067Y385698D01*
X103567Y386294D01*
X104052Y386902D01*
X104522Y387521D01*
X104976Y388152D01*
X105415Y388794D01*
X105839Y389446D01*
X106246Y390109D01*
X106637Y390781D01*
X107011Y391463D01*
X107368Y392153D01*
X107708Y392852D01*
X108032Y393560D01*
X108337Y394274D01*
X108626Y394997D01*
X108896Y395726D01*
X109148Y396461D01*
X109383Y397203D01*
X109599Y397950D01*
X109797Y398702D01*
X109976Y399458D01*
X110137Y400219D01*
X110279Y400983D01*
X110402Y401751D01*
X110506Y402522D01*
X110592Y403295D01*
X110658Y404069D01*
X110706Y404845D01*
X110734Y405622D01*
X110744Y406400D01*
X110734Y407178D01*
X110706Y407955D01*
X110658Y408731D01*
X110592Y409505D01*
X110506Y410278D01*
X110402Y411049D01*
X110279Y411817D01*
X110137Y412581D01*
X109976Y413342D01*
X109797Y414098D01*
X109599Y414850D01*
X109383Y415597D01*
X109148Y416339D01*
X108896Y417074D01*
X108626Y417803D01*
X108337Y418526D01*
X108032Y419240D01*
X107708Y419948D01*
X107368Y420647D01*
X107011Y421337D01*
X106637Y422019D01*
X106246Y422691D01*
X105839Y423354D01*
X105415Y424006D01*
X104976Y424648D01*
X104522Y425279D01*
X104052Y425898D01*
X103567Y426506D01*
X103067Y427102D01*
X102553Y427685D01*
X102025Y428255D01*
X101482Y428813D01*
X100927Y429357D01*
X100358Y429887D01*
X99776Y430403D01*
X99182Y430905D01*
X98576Y431392D01*
X97958Y431864D01*
X97329Y432321D01*
X96689Y432762D01*
X96038Y433187D01*
X95377Y433597D01*
X94706Y433990D01*
X94026Y434366D01*
X93336Y434726D01*
X92638Y435069D01*
X91932Y435394D01*
X91218Y435702D01*
X90497Y435993D01*
X89769Y436266D01*
X89034Y436521D01*
X88294Y436758D01*
X87547Y436976D01*
X86796Y437176D01*
X86040Y437358D01*
X85280Y437522D01*
X84516Y437666D01*
X83748Y437792D01*
X82978Y437899D01*
X82206Y437987D01*
X81431Y438056D01*
X80655Y438107D01*
X79878Y438138D01*
X79101Y438150D01*
X78323Y438143D01*
X77546Y438117D01*
X76770Y438072D01*
X75995Y438008D01*
X75222Y437925D01*
X74451Y437823D01*
X73683Y437703D01*
X72918Y437563D01*
X72157Y437405D01*
X71399Y437228D01*
X70647Y437033D01*
X69899Y436819D01*
X69157Y436588D01*
X68420Y436338D01*
X67691Y436070D01*
X66967Y435784D01*
X66251Y435481D01*
X65543Y435160D01*
X64843Y434822D01*
X64151Y434467D01*
X63468Y434095D01*
X62795Y433706D01*
X62131Y433302D01*
X61477Y432881D01*
X60834Y432444D01*
X60201Y431991D01*
X59580Y431523D01*
X58971Y431040D01*
X58374Y430543D01*
X57789Y430030D01*
X57216Y429504D01*
X56657Y428964D01*
X56111Y428410D01*
X55579Y427843D01*
X55061Y427263D01*
X54557Y426671D01*
X54068Y426066D01*
X53594Y425450D01*
D11*
X53594Y406400D02*
X53602Y407023D01*
X53625Y407646D01*
X53663Y408269D01*
X53716Y408890D01*
X53785Y409509D01*
X53869Y410127D01*
X53968Y410742D01*
X54082Y411355D01*
X54211Y411965D01*
X54355Y412572D01*
X54514Y413175D01*
X54688Y413773D01*
X54876Y414368D01*
X55079Y414957D01*
X55296Y415541D01*
X55527Y416120D01*
X55773Y416693D01*
X56033Y417260D01*
X56306Y417820D01*
X56593Y418373D01*
X56894Y418920D01*
X57208Y419458D01*
X57535Y419989D01*
X57875Y420511D01*
X58227Y421026D01*
X58593Y421531D01*
X58970Y422027D01*
X59360Y422514D01*
X59761Y422991D01*
X60174Y423458D01*
X60598Y423914D01*
X61033Y424361D01*
X61480Y424796D01*
X61936Y425220D01*
X62403Y425633D01*
X62880Y426034D01*
X63367Y426424D01*
X63863Y426801D01*
X64368Y427167D01*
X64883Y427519D01*
X65405Y427859D01*
X65936Y428186D01*
X66474Y428500D01*
X67021Y428801D01*
X67574Y429088D01*
X68134Y429361D01*
X68701Y429621D01*
X69274Y429867D01*
X69853Y430098D01*
X70437Y430315D01*
X71026Y430518D01*
X71621Y430706D01*
X72219Y430880D01*
X72822Y431039D01*
X73429Y431183D01*
X74039Y431312D01*
X74652Y431426D01*
X75267Y431525D01*
X75885Y431609D01*
X76504Y431678D01*
X77125Y431731D01*
X77748Y431769D01*
X78371Y431792D01*
X78994Y431800D01*
X79617Y431792D01*
X80240Y431769D01*
X80863Y431731D01*
X81484Y431678D01*
X82103Y431609D01*
X82721Y431525D01*
X83336Y431426D01*
X83949Y431312D01*
X84559Y431183D01*
X85166Y431039D01*
X85769Y430880D01*
X86367Y430706D01*
X86962Y430518D01*
X87551Y430315D01*
X88135Y430098D01*
X88714Y429867D01*
X89287Y429621D01*
X89854Y429361D01*
X90414Y429088D01*
X90967Y428801D01*
X91514Y428500D01*
X92052Y428186D01*
X92583Y427859D01*
X93105Y427519D01*
X93620Y427167D01*
X94125Y426801D01*
X94621Y426424D01*
X95108Y426034D01*
X95585Y425633D01*
X96052Y425220D01*
X96508Y424796D01*
X96955Y424361D01*
X97390Y423914D01*
X97814Y423458D01*
X98227Y422991D01*
X98628Y422514D01*
X99018Y422027D01*
X99395Y421531D01*
X99761Y421026D01*
X100113Y420511D01*
X100453Y419989D01*
X100780Y419458D01*
X101094Y418920D01*
X101395Y418373D01*
X101682Y417820D01*
X101955Y417260D01*
X102215Y416693D01*
X102461Y416120D01*
X102692Y415541D01*
X102909Y414957D01*
X103112Y414368D01*
X103300Y413773D01*
X103474Y413175D01*
X103633Y412572D01*
X103777Y411965D01*
X103906Y411355D01*
X104020Y410742D01*
X104119Y410127D01*
X104203Y409509D01*
X104272Y408890D01*
X104325Y408269D01*
X104363Y407646D01*
X104386Y407023D01*
X104394Y406400D01*
X104386Y405777D01*
X104363Y405154D01*
X104325Y404531D01*
X104272Y403910D01*
X104203Y403291D01*
X104119Y402673D01*
X104020Y402058D01*
X103906Y401445D01*
X103777Y400835D01*
X103633Y400228D01*
X103474Y399625D01*
X103300Y399027D01*
X103112Y398432D01*
X102909Y397843D01*
X102692Y397259D01*
X102461Y396680D01*
X102215Y396107D01*
X101955Y395540D01*
X101682Y394980D01*
X101395Y394427D01*
X101094Y393880D01*
X100780Y393342D01*
X100453Y392811D01*
X100113Y392289D01*
X99761Y391774D01*
X99395Y391269D01*
X99018Y390773D01*
X98628Y390286D01*
X98227Y389809D01*
X97814Y389342D01*
X97390Y388886D01*
X96955Y388439D01*
X96508Y388004D01*
X96052Y387580D01*
X95585Y387167D01*
X95108Y386766D01*
X94621Y386376D01*
X94125Y385999D01*
X93620Y385633D01*
X93105Y385281D01*
X92583Y384941D01*
X92052Y384614D01*
X91514Y384300D01*
X90967Y383999D01*
X90414Y383712D01*
X89854Y383439D01*
X89287Y383179D01*
X88714Y382933D01*
X88135Y382702D01*
X87551Y382485D01*
X86962Y382282D01*
X86367Y382094D01*
X85769Y381920D01*
X85166Y381761D01*
X84559Y381617D01*
X83949Y381488D01*
X83336Y381374D01*
X82721Y381275D01*
X82103Y381191D01*
X81484Y381122D01*
X80863Y381069D01*
X80240Y381031D01*
X79617Y381008D01*
X78994Y381000D01*
X78371Y381008D01*
X77748Y381031D01*
X77125Y381069D01*
X76504Y381122D01*
X75885Y381191D01*
X75267Y381275D01*
X74652Y381374D01*
X74039Y381488D01*
X73429Y381617D01*
X72822Y381761D01*
X72219Y381920D01*
X71621Y382094D01*
X71026Y382282D01*
X70437Y382485D01*
X69853Y382702D01*
X69274Y382933D01*
X68701Y383179D01*
X68134Y383439D01*
X67574Y383712D01*
X67021Y383999D01*
X66474Y384300D01*
X65936Y384614D01*
X65405Y384941D01*
X64883Y385281D01*
X64368Y385633D01*
X63863Y385999D01*
X63367Y386376D01*
X62880Y386766D01*
X62403Y387167D01*
X61936Y387580D01*
X61480Y388004D01*
X61033Y388439D01*
X60598Y388886D01*
X60174Y389342D01*
X59761Y389809D01*
X59360Y390286D01*
X58970Y390773D01*
X58593Y391269D01*
X58227Y391774D01*
X57875Y392289D01*
X57535Y392811D01*
X57208Y393342D01*
X56894Y393880D01*
X56593Y394427D01*
X56306Y394980D01*
X56033Y395540D01*
X55773Y396107D01*
X55527Y396680D01*
X55296Y397259D01*
X55079Y397843D01*
X54876Y398432D01*
X54688Y399027D01*
X54514Y399625D01*
X54355Y400228D01*
X54211Y400835D01*
X54082Y401445D01*
X53968Y402058D01*
X53869Y402673D01*
X53785Y403291D01*
X53716Y403910D01*
X53663Y404531D01*
X53625Y405154D01*
X53602Y405777D01*
X53594Y406400D01*
D13*
X50165Y386461D02*
X38735Y386461D01*
X50165Y386461D02*
X50165Y391541D01*
X50165Y396367D02*
X50165Y401447D01*
X50165Y396367D02*
X38735Y396367D01*
X38735Y401447D01*
X43815Y400177D02*
X43815Y396367D01*
X38735Y406248D02*
X50165Y406248D01*
X38735Y406248D02*
X38735Y409423D01*
X38737Y409534D01*
X38743Y409644D01*
X38752Y409755D01*
X38766Y409865D01*
X38783Y409974D01*
X38804Y410083D01*
X38829Y410191D01*
X38858Y410298D01*
X38890Y410404D01*
X38926Y410509D01*
X38966Y410612D01*
X39009Y410714D01*
X39056Y410815D01*
X39107Y410914D01*
X39160Y411011D01*
X39217Y411105D01*
X39278Y411198D01*
X39341Y411289D01*
X39408Y411378D01*
X39478Y411464D01*
X39551Y411547D01*
X39626Y411629D01*
X39704Y411707D01*
X39786Y411782D01*
X39869Y411855D01*
X39955Y411925D01*
X40044Y411992D01*
X40135Y412055D01*
X40228Y412116D01*
X40323Y412173D01*
X40419Y412226D01*
X40518Y412277D01*
X40619Y412324D01*
X40721Y412367D01*
X40824Y412407D01*
X40929Y412443D01*
X41035Y412475D01*
X41142Y412504D01*
X41250Y412529D01*
X41359Y412550D01*
X41468Y412567D01*
X41578Y412581D01*
X41689Y412590D01*
X41799Y412596D01*
X41910Y412598D01*
X46990Y412598D01*
X47101Y412596D01*
X47211Y412590D01*
X47322Y412581D01*
X47432Y412567D01*
X47541Y412550D01*
X47650Y412529D01*
X47758Y412504D01*
X47865Y412475D01*
X47971Y412443D01*
X48076Y412407D01*
X48179Y412367D01*
X48281Y412324D01*
X48382Y412277D01*
X48481Y412226D01*
X48578Y412173D01*
X48672Y412116D01*
X48765Y412055D01*
X48856Y411992D01*
X48945Y411925D01*
X49031Y411855D01*
X49114Y411782D01*
X49196Y411707D01*
X49274Y411629D01*
X49349Y411547D01*
X49422Y411464D01*
X49492Y411378D01*
X49559Y411289D01*
X49622Y411198D01*
X49683Y411105D01*
X49740Y411011D01*
X49793Y410914D01*
X49844Y410815D01*
X49891Y410714D01*
X49934Y410612D01*
X49974Y410509D01*
X50010Y410404D01*
X50042Y410298D01*
X50071Y410191D01*
X50096Y410083D01*
X50117Y409974D01*
X50134Y409865D01*
X50148Y409755D01*
X50157Y409644D01*
X50163Y409534D01*
X50165Y409423D01*
X50165Y406248D01*
X46990Y418059D02*
X46879Y418061D01*
X46769Y418067D01*
X46658Y418076D01*
X46548Y418090D01*
X46439Y418107D01*
X46330Y418128D01*
X46222Y418153D01*
X46115Y418182D01*
X46009Y418214D01*
X45904Y418250D01*
X45801Y418290D01*
X45699Y418333D01*
X45598Y418380D01*
X45499Y418431D01*
X45403Y418484D01*
X45308Y418541D01*
X45215Y418602D01*
X45124Y418665D01*
X45035Y418732D01*
X44949Y418802D01*
X44866Y418875D01*
X44784Y418950D01*
X44706Y419028D01*
X44631Y419110D01*
X44558Y419193D01*
X44488Y419279D01*
X44421Y419368D01*
X44358Y419459D01*
X44297Y419552D01*
X44240Y419647D01*
X44187Y419743D01*
X44136Y419842D01*
X44089Y419943D01*
X44046Y420045D01*
X44006Y420148D01*
X43970Y420253D01*
X43938Y420359D01*
X43909Y420466D01*
X43884Y420574D01*
X43863Y420683D01*
X43846Y420792D01*
X43832Y420902D01*
X43823Y421013D01*
X43817Y421123D01*
X43815Y421234D01*
X43817Y421345D01*
X43823Y421455D01*
X43832Y421566D01*
X43846Y421676D01*
X43863Y421785D01*
X43884Y421894D01*
X43909Y422002D01*
X43938Y422109D01*
X43970Y422215D01*
X44006Y422320D01*
X44046Y422423D01*
X44089Y422525D01*
X44136Y422626D01*
X44187Y422725D01*
X44240Y422822D01*
X44297Y422916D01*
X44358Y423009D01*
X44421Y423100D01*
X44488Y423189D01*
X44558Y423275D01*
X44631Y423358D01*
X44706Y423440D01*
X44784Y423518D01*
X44866Y423593D01*
X44949Y423666D01*
X45035Y423736D01*
X45124Y423803D01*
X45215Y423866D01*
X45308Y423927D01*
X45403Y423984D01*
X45499Y424037D01*
X45598Y424088D01*
X45699Y424135D01*
X45801Y424178D01*
X45904Y424218D01*
X46009Y424254D01*
X46115Y424286D01*
X46222Y424315D01*
X46330Y424340D01*
X46439Y424361D01*
X46548Y424378D01*
X46658Y424392D01*
X46769Y424401D01*
X46879Y424407D01*
X46990Y424409D01*
X47101Y424407D01*
X47211Y424401D01*
X47322Y424392D01*
X47432Y424378D01*
X47541Y424361D01*
X47650Y424340D01*
X47758Y424315D01*
X47865Y424286D01*
X47971Y424254D01*
X48076Y424218D01*
X48179Y424178D01*
X48281Y424135D01*
X48382Y424088D01*
X48481Y424037D01*
X48578Y423984D01*
X48672Y423927D01*
X48765Y423866D01*
X48856Y423803D01*
X48945Y423736D01*
X49031Y423666D01*
X49114Y423593D01*
X49196Y423518D01*
X49274Y423440D01*
X49349Y423358D01*
X49422Y423275D01*
X49492Y423189D01*
X49559Y423100D01*
X49622Y423009D01*
X49683Y422916D01*
X49740Y422821D01*
X49793Y422725D01*
X49844Y422626D01*
X49891Y422525D01*
X49934Y422423D01*
X49974Y422320D01*
X50010Y422215D01*
X50042Y422109D01*
X50071Y422002D01*
X50096Y421894D01*
X50117Y421785D01*
X50134Y421676D01*
X50148Y421566D01*
X50157Y421455D01*
X50163Y421345D01*
X50165Y421234D01*
X50163Y421123D01*
X50157Y421013D01*
X50148Y420902D01*
X50134Y420792D01*
X50117Y420683D01*
X50096Y420574D01*
X50071Y420466D01*
X50042Y420359D01*
X50010Y420253D01*
X49974Y420148D01*
X49934Y420045D01*
X49891Y419943D01*
X49844Y419842D01*
X49793Y419743D01*
X49740Y419646D01*
X49683Y419552D01*
X49622Y419459D01*
X49559Y419368D01*
X49492Y419279D01*
X49422Y419193D01*
X49349Y419110D01*
X49274Y419028D01*
X49196Y418950D01*
X49114Y418875D01*
X49031Y418802D01*
X48945Y418732D01*
X48856Y418665D01*
X48765Y418602D01*
X48672Y418541D01*
X48577Y418484D01*
X48481Y418431D01*
X48382Y418380D01*
X48281Y418333D01*
X48179Y418290D01*
X48076Y418250D01*
X47971Y418214D01*
X47865Y418182D01*
X47758Y418153D01*
X47650Y418128D01*
X47541Y418107D01*
X47432Y418090D01*
X47322Y418076D01*
X47211Y418067D01*
X47101Y418061D01*
X46990Y418059D01*
X41275Y418694D02*
X41175Y418696D01*
X41076Y418702D01*
X40976Y418712D01*
X40878Y418725D01*
X40779Y418743D01*
X40682Y418764D01*
X40586Y418789D01*
X40490Y418818D01*
X40396Y418851D01*
X40303Y418887D01*
X40212Y418927D01*
X40122Y418971D01*
X40034Y419018D01*
X39948Y419068D01*
X39864Y419122D01*
X39782Y419179D01*
X39703Y419239D01*
X39625Y419303D01*
X39551Y419369D01*
X39479Y419438D01*
X39410Y419510D01*
X39344Y419584D01*
X39280Y419662D01*
X39220Y419741D01*
X39163Y419823D01*
X39109Y419907D01*
X39059Y419993D01*
X39012Y420081D01*
X38968Y420171D01*
X38928Y420262D01*
X38892Y420355D01*
X38859Y420449D01*
X38830Y420545D01*
X38805Y420641D01*
X38784Y420738D01*
X38766Y420837D01*
X38753Y420935D01*
X38743Y421035D01*
X38737Y421134D01*
X38735Y421234D01*
X38737Y421334D01*
X38743Y421433D01*
X38753Y421533D01*
X38766Y421631D01*
X38784Y421730D01*
X38805Y421827D01*
X38830Y421923D01*
X38859Y422019D01*
X38892Y422113D01*
X38928Y422206D01*
X38968Y422297D01*
X39012Y422387D01*
X39059Y422475D01*
X39109Y422561D01*
X39163Y422645D01*
X39220Y422727D01*
X39280Y422806D01*
X39344Y422884D01*
X39410Y422958D01*
X39479Y423030D01*
X39551Y423099D01*
X39625Y423165D01*
X39703Y423229D01*
X39782Y423289D01*
X39864Y423346D01*
X39948Y423400D01*
X40034Y423450D01*
X40122Y423497D01*
X40212Y423541D01*
X40303Y423581D01*
X40396Y423617D01*
X40490Y423650D01*
X40586Y423679D01*
X40682Y423704D01*
X40779Y423725D01*
X40878Y423743D01*
X40976Y423756D01*
X41076Y423766D01*
X41175Y423772D01*
X41275Y423774D01*
X41375Y423772D01*
X41474Y423766D01*
X41574Y423756D01*
X41672Y423743D01*
X41771Y423725D01*
X41868Y423704D01*
X41964Y423679D01*
X42060Y423650D01*
X42154Y423617D01*
X42247Y423581D01*
X42338Y423541D01*
X42428Y423497D01*
X42516Y423450D01*
X42602Y423400D01*
X42686Y423346D01*
X42768Y423289D01*
X42847Y423229D01*
X42925Y423165D01*
X42999Y423099D01*
X43071Y423030D01*
X43140Y422958D01*
X43206Y422884D01*
X43270Y422806D01*
X43330Y422727D01*
X43387Y422645D01*
X43441Y422561D01*
X43491Y422475D01*
X43538Y422387D01*
X43582Y422297D01*
X43622Y422206D01*
X43658Y422113D01*
X43691Y422019D01*
X43720Y421923D01*
X43745Y421827D01*
X43766Y421730D01*
X43784Y421631D01*
X43797Y421533D01*
X43807Y421433D01*
X43813Y421334D01*
X43815Y421234D01*
X43813Y421134D01*
X43807Y421035D01*
X43797Y420935D01*
X43784Y420837D01*
X43766Y420738D01*
X43745Y420641D01*
X43720Y420545D01*
X43691Y420449D01*
X43658Y420355D01*
X43622Y420262D01*
X43582Y420171D01*
X43538Y420081D01*
X43491Y419993D01*
X43441Y419907D01*
X43387Y419823D01*
X43330Y419741D01*
X43270Y419662D01*
X43206Y419584D01*
X43140Y419510D01*
X43071Y419438D01*
X42999Y419369D01*
X42925Y419303D01*
X42847Y419239D01*
X42768Y419179D01*
X42686Y419122D01*
X42602Y419068D01*
X42516Y419018D01*
X42428Y418971D01*
X42338Y418927D01*
X42247Y418887D01*
X42154Y418851D01*
X42060Y418818D01*
X41964Y418789D01*
X41868Y418764D01*
X41771Y418743D01*
X41672Y418725D01*
X41574Y418712D01*
X41474Y418702D01*
X41375Y418696D01*
X41275Y418694D01*
D11*
X729800Y351675D02*
X768800Y351675D01*
X729800Y351675D02*
X729800Y257925D01*
X768800Y257925D01*
X768800Y351675D01*
D16*
X749300Y253713D03*
X749300Y355888D03*
D13*
X744479Y264013D02*
X733049Y264013D01*
X733049Y267188D01*
X733051Y267299D01*
X733057Y267409D01*
X733066Y267520D01*
X733080Y267630D01*
X733097Y267739D01*
X733118Y267848D01*
X733143Y267956D01*
X733172Y268063D01*
X733204Y268169D01*
X733240Y268274D01*
X733280Y268377D01*
X733323Y268479D01*
X733370Y268580D01*
X733421Y268679D01*
X733474Y268776D01*
X733531Y268870D01*
X733592Y268963D01*
X733655Y269054D01*
X733722Y269143D01*
X733792Y269229D01*
X733865Y269312D01*
X733940Y269394D01*
X734018Y269472D01*
X734100Y269547D01*
X734183Y269620D01*
X734269Y269690D01*
X734358Y269757D01*
X734449Y269820D01*
X734542Y269881D01*
X734637Y269938D01*
X734733Y269991D01*
X734832Y270042D01*
X734933Y270089D01*
X735035Y270132D01*
X735138Y270172D01*
X735243Y270208D01*
X735349Y270240D01*
X735456Y270269D01*
X735564Y270294D01*
X735673Y270315D01*
X735782Y270332D01*
X735892Y270346D01*
X736003Y270355D01*
X736113Y270361D01*
X736224Y270363D01*
X736335Y270361D01*
X736445Y270355D01*
X736556Y270346D01*
X736666Y270332D01*
X736775Y270315D01*
X736884Y270294D01*
X736992Y270269D01*
X737099Y270240D01*
X737205Y270208D01*
X737310Y270172D01*
X737413Y270132D01*
X737515Y270089D01*
X737616Y270042D01*
X737715Y269991D01*
X737812Y269938D01*
X737906Y269881D01*
X737999Y269820D01*
X738090Y269757D01*
X738179Y269690D01*
X738265Y269620D01*
X738348Y269547D01*
X738430Y269472D01*
X738508Y269394D01*
X738583Y269312D01*
X738656Y269229D01*
X738726Y269143D01*
X738793Y269054D01*
X738856Y268963D01*
X738917Y268870D01*
X738974Y268776D01*
X739027Y268679D01*
X739078Y268580D01*
X739125Y268479D01*
X739168Y268377D01*
X739208Y268274D01*
X739244Y268169D01*
X739276Y268063D01*
X739305Y267956D01*
X739330Y267848D01*
X739351Y267739D01*
X739368Y267630D01*
X739382Y267520D01*
X739391Y267409D01*
X739397Y267299D01*
X739399Y267188D01*
X739399Y264013D01*
X739399Y267823D02*
X744479Y270363D01*
X735589Y275360D02*
X733049Y278535D01*
X744479Y278535D01*
X744479Y275360D02*
X744479Y281710D01*
D11*
X730700Y351675D02*
X691700Y351675D01*
X691700Y257925D01*
X730700Y257925D01*
X730700Y351675D01*
D16*
X711200Y253713D03*
X711200Y355888D03*
D13*
X706379Y264013D02*
X694949Y264013D01*
X694949Y267188D01*
X694951Y267299D01*
X694957Y267409D01*
X694966Y267520D01*
X694980Y267630D01*
X694997Y267739D01*
X695018Y267848D01*
X695043Y267956D01*
X695072Y268063D01*
X695104Y268169D01*
X695140Y268274D01*
X695180Y268377D01*
X695223Y268479D01*
X695270Y268580D01*
X695321Y268679D01*
X695374Y268776D01*
X695431Y268870D01*
X695492Y268963D01*
X695555Y269054D01*
X695622Y269143D01*
X695692Y269229D01*
X695765Y269312D01*
X695840Y269394D01*
X695918Y269472D01*
X696000Y269547D01*
X696083Y269620D01*
X696169Y269690D01*
X696258Y269757D01*
X696349Y269820D01*
X696442Y269881D01*
X696537Y269938D01*
X696633Y269991D01*
X696732Y270042D01*
X696833Y270089D01*
X696935Y270132D01*
X697038Y270172D01*
X697143Y270208D01*
X697249Y270240D01*
X697356Y270269D01*
X697464Y270294D01*
X697573Y270315D01*
X697682Y270332D01*
X697792Y270346D01*
X697903Y270355D01*
X698013Y270361D01*
X698124Y270363D01*
X698235Y270361D01*
X698345Y270355D01*
X698456Y270346D01*
X698566Y270332D01*
X698675Y270315D01*
X698784Y270294D01*
X698892Y270269D01*
X698999Y270240D01*
X699105Y270208D01*
X699210Y270172D01*
X699313Y270132D01*
X699415Y270089D01*
X699516Y270042D01*
X699615Y269991D01*
X699712Y269938D01*
X699806Y269881D01*
X699899Y269820D01*
X699990Y269757D01*
X700079Y269690D01*
X700165Y269620D01*
X700248Y269547D01*
X700330Y269472D01*
X700408Y269394D01*
X700483Y269312D01*
X700556Y269229D01*
X700626Y269143D01*
X700693Y269054D01*
X700756Y268963D01*
X700817Y268870D01*
X700874Y268776D01*
X700927Y268679D01*
X700978Y268580D01*
X701025Y268479D01*
X701068Y268377D01*
X701108Y268274D01*
X701144Y268169D01*
X701176Y268063D01*
X701205Y267956D01*
X701230Y267848D01*
X701251Y267739D01*
X701268Y267630D01*
X701282Y267520D01*
X701291Y267409D01*
X701297Y267299D01*
X701299Y267188D01*
X701299Y264013D01*
X701299Y267823D02*
X706379Y270363D01*
X697807Y281711D02*
X697703Y281709D01*
X697598Y281703D01*
X697494Y281694D01*
X697391Y281681D01*
X697288Y281663D01*
X697186Y281643D01*
X697084Y281618D01*
X696984Y281590D01*
X696884Y281558D01*
X696786Y281522D01*
X696689Y281483D01*
X696594Y281441D01*
X696500Y281395D01*
X696408Y281345D01*
X696318Y281293D01*
X696230Y281237D01*
X696144Y281177D01*
X696060Y281115D01*
X695979Y281050D01*
X695900Y280982D01*
X695823Y280910D01*
X695750Y280837D01*
X695678Y280760D01*
X695610Y280681D01*
X695545Y280600D01*
X695483Y280516D01*
X695423Y280430D01*
X695367Y280342D01*
X695315Y280252D01*
X695265Y280160D01*
X695219Y280066D01*
X695177Y279971D01*
X695138Y279874D01*
X695102Y279776D01*
X695070Y279676D01*
X695042Y279576D01*
X695017Y279474D01*
X694997Y279372D01*
X694979Y279269D01*
X694966Y279166D01*
X694957Y279062D01*
X694951Y278957D01*
X694949Y278853D01*
X694951Y278735D01*
X694957Y278616D01*
X694966Y278498D01*
X694979Y278381D01*
X694997Y278264D01*
X695017Y278147D01*
X695042Y278031D01*
X695070Y277916D01*
X695103Y277803D01*
X695138Y277690D01*
X695178Y277578D01*
X695220Y277468D01*
X695267Y277359D01*
X695317Y277251D01*
X695370Y277146D01*
X695427Y277042D01*
X695487Y276940D01*
X695550Y276840D01*
X695617Y276742D01*
X695686Y276646D01*
X695759Y276553D01*
X695835Y276462D01*
X695913Y276373D01*
X695995Y276287D01*
X696079Y276204D01*
X696165Y276123D01*
X696255Y276046D01*
X696346Y275971D01*
X696440Y275899D01*
X696537Y275830D01*
X696635Y275765D01*
X696736Y275702D01*
X696839Y275643D01*
X696943Y275587D01*
X697049Y275535D01*
X697157Y275486D01*
X697266Y275441D01*
X697377Y275399D01*
X697489Y275361D01*
X700029Y280758D02*
X699954Y280834D01*
X699875Y280909D01*
X699794Y280980D01*
X699710Y281049D01*
X699624Y281114D01*
X699536Y281176D01*
X699446Y281236D01*
X699354Y281292D01*
X699259Y281345D01*
X699163Y281394D01*
X699065Y281440D01*
X698966Y281483D01*
X698865Y281522D01*
X698763Y281557D01*
X698660Y281589D01*
X698556Y281617D01*
X698451Y281642D01*
X698344Y281663D01*
X698238Y281680D01*
X698131Y281693D01*
X698023Y281702D01*
X697915Y281708D01*
X697807Y281710D01*
X700029Y280758D02*
X706379Y275360D01*
X706379Y281710D01*
D11*
X692600Y351675D02*
X653600Y351675D01*
X653600Y257925D01*
X692600Y257925D01*
X692600Y351675D01*
D16*
X673100Y253713D03*
X673100Y355888D03*
D13*
X668279Y264013D02*
X656849Y264013D01*
X656849Y267188D01*
X656851Y267299D01*
X656857Y267409D01*
X656866Y267520D01*
X656880Y267630D01*
X656897Y267739D01*
X656918Y267848D01*
X656943Y267956D01*
X656972Y268063D01*
X657004Y268169D01*
X657040Y268274D01*
X657080Y268377D01*
X657123Y268479D01*
X657170Y268580D01*
X657221Y268679D01*
X657274Y268776D01*
X657331Y268870D01*
X657392Y268963D01*
X657455Y269054D01*
X657522Y269143D01*
X657592Y269229D01*
X657665Y269312D01*
X657740Y269394D01*
X657818Y269472D01*
X657900Y269547D01*
X657983Y269620D01*
X658069Y269690D01*
X658158Y269757D01*
X658249Y269820D01*
X658342Y269881D01*
X658437Y269938D01*
X658533Y269991D01*
X658632Y270042D01*
X658733Y270089D01*
X658835Y270132D01*
X658938Y270172D01*
X659043Y270208D01*
X659149Y270240D01*
X659256Y270269D01*
X659364Y270294D01*
X659473Y270315D01*
X659582Y270332D01*
X659692Y270346D01*
X659803Y270355D01*
X659913Y270361D01*
X660024Y270363D01*
X660135Y270361D01*
X660245Y270355D01*
X660356Y270346D01*
X660466Y270332D01*
X660575Y270315D01*
X660684Y270294D01*
X660792Y270269D01*
X660899Y270240D01*
X661005Y270208D01*
X661110Y270172D01*
X661213Y270132D01*
X661315Y270089D01*
X661416Y270042D01*
X661515Y269991D01*
X661612Y269938D01*
X661706Y269881D01*
X661799Y269820D01*
X661890Y269757D01*
X661979Y269690D01*
X662065Y269620D01*
X662148Y269547D01*
X662230Y269472D01*
X662308Y269394D01*
X662383Y269312D01*
X662456Y269229D01*
X662526Y269143D01*
X662593Y269054D01*
X662656Y268963D01*
X662717Y268870D01*
X662774Y268776D01*
X662827Y268679D01*
X662878Y268580D01*
X662925Y268479D01*
X662968Y268377D01*
X663008Y268274D01*
X663044Y268169D01*
X663076Y268063D01*
X663105Y267956D01*
X663130Y267848D01*
X663151Y267739D01*
X663168Y267630D01*
X663182Y267520D01*
X663191Y267409D01*
X663197Y267299D01*
X663199Y267188D01*
X663199Y264013D01*
X663199Y267823D02*
X668279Y270363D01*
X668279Y275360D02*
X668279Y278535D01*
X668277Y278646D01*
X668271Y278756D01*
X668262Y278867D01*
X668248Y278977D01*
X668231Y279086D01*
X668210Y279195D01*
X668185Y279303D01*
X668156Y279410D01*
X668124Y279516D01*
X668088Y279621D01*
X668048Y279724D01*
X668005Y279826D01*
X667958Y279927D01*
X667907Y280026D01*
X667854Y280123D01*
X667797Y280217D01*
X667736Y280310D01*
X667673Y280401D01*
X667606Y280490D01*
X667536Y280576D01*
X667463Y280659D01*
X667388Y280741D01*
X667310Y280819D01*
X667228Y280894D01*
X667145Y280967D01*
X667059Y281037D01*
X666970Y281104D01*
X666879Y281167D01*
X666786Y281228D01*
X666692Y281285D01*
X666595Y281338D01*
X666496Y281389D01*
X666395Y281436D01*
X666293Y281479D01*
X666190Y281519D01*
X666085Y281555D01*
X665979Y281587D01*
X665872Y281616D01*
X665764Y281641D01*
X665655Y281662D01*
X665546Y281679D01*
X665436Y281693D01*
X665325Y281702D01*
X665215Y281708D01*
X665104Y281710D01*
X664993Y281708D01*
X664883Y281702D01*
X664772Y281693D01*
X664662Y281679D01*
X664553Y281662D01*
X664444Y281641D01*
X664336Y281616D01*
X664229Y281587D01*
X664123Y281555D01*
X664018Y281519D01*
X663915Y281479D01*
X663813Y281436D01*
X663712Y281389D01*
X663613Y281338D01*
X663517Y281285D01*
X663422Y281228D01*
X663329Y281167D01*
X663238Y281104D01*
X663149Y281037D01*
X663063Y280967D01*
X662980Y280894D01*
X662898Y280819D01*
X662820Y280741D01*
X662745Y280659D01*
X662672Y280576D01*
X662602Y280490D01*
X662535Y280401D01*
X662472Y280310D01*
X662411Y280217D01*
X662354Y280123D01*
X662301Y280026D01*
X662250Y279927D01*
X662203Y279826D01*
X662160Y279724D01*
X662120Y279621D01*
X662084Y279516D01*
X662052Y279410D01*
X662023Y279303D01*
X661998Y279195D01*
X661977Y279086D01*
X661960Y278977D01*
X661946Y278867D01*
X661937Y278756D01*
X661931Y278646D01*
X661929Y278535D01*
X656849Y279170D02*
X656849Y275360D01*
X656849Y279170D02*
X656851Y279270D01*
X656857Y279369D01*
X656867Y279469D01*
X656880Y279567D01*
X656898Y279666D01*
X656919Y279763D01*
X656944Y279859D01*
X656973Y279955D01*
X657006Y280049D01*
X657042Y280142D01*
X657082Y280233D01*
X657126Y280323D01*
X657173Y280411D01*
X657223Y280497D01*
X657277Y280581D01*
X657334Y280663D01*
X657394Y280742D01*
X657458Y280820D01*
X657524Y280894D01*
X657593Y280966D01*
X657665Y281035D01*
X657739Y281101D01*
X657817Y281165D01*
X657896Y281225D01*
X657978Y281282D01*
X658062Y281336D01*
X658148Y281386D01*
X658236Y281433D01*
X658326Y281477D01*
X658417Y281517D01*
X658510Y281553D01*
X658604Y281586D01*
X658700Y281615D01*
X658796Y281640D01*
X658893Y281661D01*
X658992Y281679D01*
X659090Y281692D01*
X659190Y281702D01*
X659289Y281708D01*
X659389Y281710D01*
X659489Y281708D01*
X659588Y281702D01*
X659688Y281692D01*
X659786Y281679D01*
X659885Y281661D01*
X659982Y281640D01*
X660078Y281615D01*
X660174Y281586D01*
X660268Y281553D01*
X660361Y281517D01*
X660452Y281477D01*
X660542Y281433D01*
X660630Y281386D01*
X660716Y281336D01*
X660800Y281282D01*
X660882Y281225D01*
X660961Y281165D01*
X661039Y281101D01*
X661113Y281035D01*
X661185Y280966D01*
X661254Y280894D01*
X661320Y280820D01*
X661384Y280742D01*
X661444Y280663D01*
X661501Y280581D01*
X661555Y280497D01*
X661605Y280411D01*
X661652Y280323D01*
X661696Y280233D01*
X661736Y280142D01*
X661772Y280049D01*
X661805Y279955D01*
X661834Y279859D01*
X661859Y279763D01*
X661880Y279666D01*
X661898Y279567D01*
X661911Y279469D01*
X661921Y279369D01*
X661927Y279270D01*
X661929Y279170D01*
X661929Y276630D01*
D11*
X653600Y199275D02*
X692600Y199275D01*
X653600Y199275D02*
X653600Y105525D01*
X692600Y105525D01*
X692600Y199275D01*
D16*
X673100Y101313D03*
X673100Y203488D03*
D13*
X668279Y111613D02*
X656849Y111613D01*
X656849Y114788D01*
X656851Y114899D01*
X656857Y115009D01*
X656866Y115120D01*
X656880Y115230D01*
X656897Y115339D01*
X656918Y115448D01*
X656943Y115556D01*
X656972Y115663D01*
X657004Y115769D01*
X657040Y115874D01*
X657080Y115977D01*
X657123Y116079D01*
X657170Y116180D01*
X657221Y116279D01*
X657274Y116375D01*
X657331Y116470D01*
X657392Y116563D01*
X657455Y116654D01*
X657522Y116743D01*
X657592Y116829D01*
X657665Y116912D01*
X657740Y116994D01*
X657818Y117072D01*
X657900Y117147D01*
X657983Y117220D01*
X658069Y117290D01*
X658158Y117357D01*
X658249Y117420D01*
X658342Y117481D01*
X658437Y117538D01*
X658533Y117591D01*
X658632Y117642D01*
X658733Y117689D01*
X658835Y117732D01*
X658938Y117772D01*
X659043Y117808D01*
X659149Y117840D01*
X659256Y117869D01*
X659364Y117894D01*
X659473Y117915D01*
X659582Y117932D01*
X659692Y117946D01*
X659803Y117955D01*
X659913Y117961D01*
X660024Y117963D01*
X660135Y117961D01*
X660245Y117955D01*
X660356Y117946D01*
X660466Y117932D01*
X660575Y117915D01*
X660684Y117894D01*
X660792Y117869D01*
X660899Y117840D01*
X661005Y117808D01*
X661110Y117772D01*
X661213Y117732D01*
X661315Y117689D01*
X661416Y117642D01*
X661515Y117591D01*
X661612Y117538D01*
X661706Y117481D01*
X661799Y117420D01*
X661890Y117357D01*
X661979Y117290D01*
X662065Y117220D01*
X662148Y117147D01*
X662230Y117072D01*
X662308Y116994D01*
X662383Y116912D01*
X662456Y116829D01*
X662526Y116743D01*
X662593Y116654D01*
X662656Y116563D01*
X662717Y116470D01*
X662774Y116376D01*
X662827Y116279D01*
X662878Y116180D01*
X662925Y116079D01*
X662968Y115977D01*
X663008Y115874D01*
X663044Y115769D01*
X663076Y115663D01*
X663105Y115556D01*
X663130Y115448D01*
X663151Y115339D01*
X663168Y115230D01*
X663182Y115120D01*
X663191Y115009D01*
X663197Y114899D01*
X663199Y114788D01*
X663199Y111613D01*
X663199Y115423D02*
X668279Y117963D01*
X665739Y122960D02*
X656849Y125500D01*
X665739Y122960D02*
X665739Y129310D01*
X663199Y127405D02*
X668279Y127405D01*
D11*
X691700Y199275D02*
X730700Y199275D01*
X691700Y199275D02*
X691700Y105525D01*
X730700Y105525D01*
X730700Y199275D01*
D16*
X711200Y101313D03*
X711200Y203488D03*
D13*
X706379Y111613D02*
X694949Y111613D01*
X694949Y114788D01*
X694951Y114899D01*
X694957Y115009D01*
X694966Y115120D01*
X694980Y115230D01*
X694997Y115339D01*
X695018Y115448D01*
X695043Y115556D01*
X695072Y115663D01*
X695104Y115769D01*
X695140Y115874D01*
X695180Y115977D01*
X695223Y116079D01*
X695270Y116180D01*
X695321Y116279D01*
X695374Y116375D01*
X695431Y116470D01*
X695492Y116563D01*
X695555Y116654D01*
X695622Y116743D01*
X695692Y116829D01*
X695765Y116912D01*
X695840Y116994D01*
X695918Y117072D01*
X696000Y117147D01*
X696083Y117220D01*
X696169Y117290D01*
X696258Y117357D01*
X696349Y117420D01*
X696442Y117481D01*
X696537Y117538D01*
X696633Y117591D01*
X696732Y117642D01*
X696833Y117689D01*
X696935Y117732D01*
X697038Y117772D01*
X697143Y117808D01*
X697249Y117840D01*
X697356Y117869D01*
X697464Y117894D01*
X697573Y117915D01*
X697682Y117932D01*
X697792Y117946D01*
X697903Y117955D01*
X698013Y117961D01*
X698124Y117963D01*
X698235Y117961D01*
X698345Y117955D01*
X698456Y117946D01*
X698566Y117932D01*
X698675Y117915D01*
X698784Y117894D01*
X698892Y117869D01*
X698999Y117840D01*
X699105Y117808D01*
X699210Y117772D01*
X699313Y117732D01*
X699415Y117689D01*
X699516Y117642D01*
X699615Y117591D01*
X699712Y117538D01*
X699806Y117481D01*
X699899Y117420D01*
X699990Y117357D01*
X700079Y117290D01*
X700165Y117220D01*
X700248Y117147D01*
X700330Y117072D01*
X700408Y116994D01*
X700483Y116912D01*
X700556Y116829D01*
X700626Y116743D01*
X700693Y116654D01*
X700756Y116563D01*
X700817Y116470D01*
X700874Y116376D01*
X700927Y116279D01*
X700978Y116180D01*
X701025Y116079D01*
X701068Y115977D01*
X701108Y115874D01*
X701144Y115769D01*
X701176Y115663D01*
X701205Y115556D01*
X701230Y115448D01*
X701251Y115339D01*
X701268Y115230D01*
X701282Y115120D01*
X701291Y115009D01*
X701297Y114899D01*
X701299Y114788D01*
X701299Y111613D01*
X701299Y115423D02*
X706379Y117963D01*
X706379Y122960D02*
X706379Y126770D01*
X706377Y126870D01*
X706371Y126969D01*
X706361Y127069D01*
X706348Y127167D01*
X706330Y127266D01*
X706309Y127363D01*
X706284Y127459D01*
X706255Y127555D01*
X706222Y127649D01*
X706186Y127742D01*
X706146Y127833D01*
X706102Y127923D01*
X706055Y128011D01*
X706005Y128097D01*
X705951Y128181D01*
X705894Y128263D01*
X705834Y128342D01*
X705770Y128420D01*
X705704Y128494D01*
X705635Y128566D01*
X705563Y128635D01*
X705489Y128701D01*
X705411Y128765D01*
X705332Y128825D01*
X705250Y128882D01*
X705166Y128936D01*
X705080Y128986D01*
X704992Y129033D01*
X704902Y129077D01*
X704811Y129117D01*
X704718Y129153D01*
X704624Y129186D01*
X704528Y129215D01*
X704432Y129240D01*
X704335Y129261D01*
X704236Y129279D01*
X704138Y129292D01*
X704038Y129302D01*
X703939Y129308D01*
X703839Y129310D01*
X702569Y129310D01*
X702469Y129308D01*
X702370Y129302D01*
X702270Y129292D01*
X702172Y129279D01*
X702073Y129261D01*
X701976Y129240D01*
X701880Y129215D01*
X701784Y129186D01*
X701690Y129153D01*
X701597Y129117D01*
X701506Y129077D01*
X701416Y129033D01*
X701328Y128986D01*
X701242Y128936D01*
X701158Y128882D01*
X701076Y128825D01*
X700997Y128765D01*
X700919Y128701D01*
X700845Y128635D01*
X700773Y128566D01*
X700704Y128494D01*
X700638Y128420D01*
X700574Y128342D01*
X700514Y128263D01*
X700457Y128181D01*
X700403Y128097D01*
X700353Y128011D01*
X700306Y127923D01*
X700262Y127833D01*
X700222Y127742D01*
X700186Y127649D01*
X700153Y127555D01*
X700124Y127459D01*
X700099Y127363D01*
X700078Y127266D01*
X700060Y127167D01*
X700047Y127069D01*
X700037Y126969D01*
X700031Y126870D01*
X700029Y126770D01*
X700029Y122960D01*
X694949Y122960D01*
X694949Y129310D01*
D11*
X729800Y199275D02*
X768800Y199275D01*
X729800Y199275D02*
X729800Y105525D01*
X768800Y105525D01*
X768800Y199275D01*
D16*
X749300Y101313D03*
X749300Y203488D03*
D13*
X744479Y111613D02*
X733049Y111613D01*
X733049Y114788D01*
X733051Y114899D01*
X733057Y115009D01*
X733066Y115120D01*
X733080Y115230D01*
X733097Y115339D01*
X733118Y115448D01*
X733143Y115556D01*
X733172Y115663D01*
X733204Y115769D01*
X733240Y115874D01*
X733280Y115977D01*
X733323Y116079D01*
X733370Y116180D01*
X733421Y116279D01*
X733474Y116375D01*
X733531Y116470D01*
X733592Y116563D01*
X733655Y116654D01*
X733722Y116743D01*
X733792Y116829D01*
X733865Y116912D01*
X733940Y116994D01*
X734018Y117072D01*
X734100Y117147D01*
X734183Y117220D01*
X734269Y117290D01*
X734358Y117357D01*
X734449Y117420D01*
X734542Y117481D01*
X734637Y117538D01*
X734733Y117591D01*
X734832Y117642D01*
X734933Y117689D01*
X735035Y117732D01*
X735138Y117772D01*
X735243Y117808D01*
X735349Y117840D01*
X735456Y117869D01*
X735564Y117894D01*
X735673Y117915D01*
X735782Y117932D01*
X735892Y117946D01*
X736003Y117955D01*
X736113Y117961D01*
X736224Y117963D01*
X736335Y117961D01*
X736445Y117955D01*
X736556Y117946D01*
X736666Y117932D01*
X736775Y117915D01*
X736884Y117894D01*
X736992Y117869D01*
X737099Y117840D01*
X737205Y117808D01*
X737310Y117772D01*
X737413Y117732D01*
X737515Y117689D01*
X737616Y117642D01*
X737715Y117591D01*
X737812Y117538D01*
X737906Y117481D01*
X737999Y117420D01*
X738090Y117357D01*
X738179Y117290D01*
X738265Y117220D01*
X738348Y117147D01*
X738430Y117072D01*
X738508Y116994D01*
X738583Y116912D01*
X738656Y116829D01*
X738726Y116743D01*
X738793Y116654D01*
X738856Y116563D01*
X738917Y116470D01*
X738974Y116376D01*
X739027Y116279D01*
X739078Y116180D01*
X739125Y116079D01*
X739168Y115977D01*
X739208Y115874D01*
X739244Y115769D01*
X739276Y115663D01*
X739305Y115556D01*
X739330Y115448D01*
X739351Y115339D01*
X739368Y115230D01*
X739382Y115120D01*
X739391Y115009D01*
X739397Y114899D01*
X739399Y114788D01*
X739399Y111613D01*
X739399Y115423D02*
X744479Y117963D01*
X738129Y122960D02*
X738129Y126770D01*
X738131Y126870D01*
X738137Y126969D01*
X738147Y127069D01*
X738160Y127167D01*
X738178Y127266D01*
X738199Y127363D01*
X738224Y127459D01*
X738253Y127555D01*
X738286Y127649D01*
X738322Y127742D01*
X738362Y127833D01*
X738406Y127923D01*
X738453Y128011D01*
X738503Y128097D01*
X738557Y128181D01*
X738614Y128263D01*
X738674Y128342D01*
X738738Y128420D01*
X738804Y128494D01*
X738873Y128566D01*
X738945Y128635D01*
X739019Y128701D01*
X739097Y128765D01*
X739176Y128825D01*
X739258Y128882D01*
X739342Y128936D01*
X739428Y128986D01*
X739516Y129033D01*
X739606Y129077D01*
X739697Y129117D01*
X739790Y129153D01*
X739884Y129186D01*
X739980Y129215D01*
X740076Y129240D01*
X740173Y129261D01*
X740272Y129279D01*
X740370Y129292D01*
X740470Y129302D01*
X740569Y129308D01*
X740669Y129310D01*
X741304Y129310D01*
X741415Y129308D01*
X741525Y129302D01*
X741636Y129293D01*
X741746Y129279D01*
X741855Y129262D01*
X741964Y129241D01*
X742072Y129216D01*
X742179Y129187D01*
X742285Y129155D01*
X742390Y129119D01*
X742493Y129079D01*
X742595Y129036D01*
X742696Y128989D01*
X742795Y128938D01*
X742892Y128885D01*
X742986Y128828D01*
X743079Y128767D01*
X743170Y128704D01*
X743259Y128637D01*
X743345Y128567D01*
X743428Y128494D01*
X743510Y128419D01*
X743588Y128341D01*
X743663Y128259D01*
X743736Y128176D01*
X743806Y128090D01*
X743873Y128001D01*
X743936Y127910D01*
X743997Y127817D01*
X744054Y127722D01*
X744107Y127626D01*
X744158Y127527D01*
X744205Y127426D01*
X744248Y127324D01*
X744288Y127221D01*
X744324Y127116D01*
X744356Y127010D01*
X744385Y126903D01*
X744410Y126795D01*
X744431Y126686D01*
X744448Y126577D01*
X744462Y126467D01*
X744471Y126356D01*
X744477Y126246D01*
X744479Y126135D01*
X744477Y126024D01*
X744471Y125914D01*
X744462Y125803D01*
X744448Y125693D01*
X744431Y125584D01*
X744410Y125475D01*
X744385Y125367D01*
X744356Y125260D01*
X744324Y125154D01*
X744288Y125049D01*
X744248Y124946D01*
X744205Y124844D01*
X744158Y124743D01*
X744107Y124644D01*
X744054Y124547D01*
X743997Y124453D01*
X743936Y124360D01*
X743873Y124269D01*
X743806Y124180D01*
X743736Y124094D01*
X743663Y124011D01*
X743588Y123929D01*
X743510Y123851D01*
X743428Y123776D01*
X743345Y123703D01*
X743259Y123633D01*
X743170Y123566D01*
X743079Y123503D01*
X742986Y123442D01*
X742892Y123385D01*
X742795Y123332D01*
X742696Y123281D01*
X742595Y123234D01*
X742493Y123191D01*
X742390Y123151D01*
X742285Y123115D01*
X742179Y123083D01*
X742072Y123054D01*
X741964Y123029D01*
X741855Y123008D01*
X741746Y122991D01*
X741636Y122977D01*
X741525Y122968D01*
X741415Y122962D01*
X741304Y122960D01*
X738129Y122960D01*
X737989Y122962D01*
X737849Y122968D01*
X737709Y122977D01*
X737570Y122991D01*
X737431Y123008D01*
X737293Y123029D01*
X737155Y123054D01*
X737018Y123083D01*
X736882Y123115D01*
X736747Y123152D01*
X736613Y123192D01*
X736480Y123235D01*
X736348Y123283D01*
X736217Y123333D01*
X736088Y123388D01*
X735961Y123446D01*
X735835Y123507D01*
X735711Y123572D01*
X735589Y123641D01*
X735469Y123712D01*
X735351Y123787D01*
X735234Y123865D01*
X735120Y123947D01*
X735009Y124031D01*
X734900Y124119D01*
X734793Y124209D01*
X734688Y124303D01*
X734587Y124399D01*
X734488Y124498D01*
X734392Y124599D01*
X734298Y124704D01*
X734208Y124811D01*
X734120Y124920D01*
X734036Y125031D01*
X733954Y125145D01*
X733876Y125262D01*
X733801Y125380D01*
X733730Y125500D01*
X733661Y125622D01*
X733596Y125746D01*
X733535Y125872D01*
X733477Y125999D01*
X733422Y126128D01*
X733372Y126259D01*
X733324Y126391D01*
X733281Y126524D01*
X733241Y126658D01*
X733204Y126793D01*
X733172Y126929D01*
X733143Y127066D01*
X733118Y127204D01*
X733097Y127342D01*
X733080Y127481D01*
X733066Y127620D01*
X733057Y127760D01*
X733051Y127900D01*
X733049Y128040D01*
D11*
X51250Y199275D02*
X12250Y199275D01*
X12250Y105525D01*
X51250Y105525D01*
X51250Y199275D01*
D16*
X31750Y101313D03*
X31750Y203488D03*
D13*
X26929Y111613D02*
X15499Y111613D01*
X15499Y114788D01*
X15501Y114899D01*
X15507Y115009D01*
X15516Y115120D01*
X15530Y115230D01*
X15547Y115339D01*
X15568Y115448D01*
X15593Y115556D01*
X15622Y115663D01*
X15654Y115769D01*
X15690Y115874D01*
X15730Y115977D01*
X15773Y116079D01*
X15820Y116180D01*
X15871Y116279D01*
X15924Y116375D01*
X15981Y116470D01*
X16042Y116563D01*
X16105Y116654D01*
X16172Y116743D01*
X16242Y116829D01*
X16315Y116912D01*
X16390Y116994D01*
X16468Y117072D01*
X16550Y117147D01*
X16633Y117220D01*
X16719Y117290D01*
X16808Y117357D01*
X16899Y117420D01*
X16992Y117481D01*
X17086Y117538D01*
X17183Y117591D01*
X17282Y117642D01*
X17383Y117689D01*
X17485Y117732D01*
X17588Y117772D01*
X17693Y117808D01*
X17799Y117840D01*
X17906Y117869D01*
X18014Y117894D01*
X18123Y117915D01*
X18232Y117932D01*
X18342Y117946D01*
X18453Y117955D01*
X18563Y117961D01*
X18674Y117963D01*
X18785Y117961D01*
X18895Y117955D01*
X19006Y117946D01*
X19116Y117932D01*
X19225Y117915D01*
X19334Y117894D01*
X19442Y117869D01*
X19549Y117840D01*
X19655Y117808D01*
X19760Y117772D01*
X19863Y117732D01*
X19965Y117689D01*
X20066Y117642D01*
X20165Y117591D01*
X20262Y117538D01*
X20356Y117481D01*
X20449Y117420D01*
X20540Y117357D01*
X20629Y117290D01*
X20715Y117220D01*
X20798Y117147D01*
X20880Y117072D01*
X20958Y116994D01*
X21033Y116912D01*
X21106Y116829D01*
X21176Y116743D01*
X21243Y116654D01*
X21306Y116563D01*
X21367Y116470D01*
X21424Y116376D01*
X21477Y116279D01*
X21528Y116180D01*
X21575Y116079D01*
X21618Y115977D01*
X21658Y115874D01*
X21694Y115769D01*
X21726Y115663D01*
X21755Y115556D01*
X21780Y115448D01*
X21801Y115339D01*
X21818Y115230D01*
X21832Y115120D01*
X21841Y115009D01*
X21847Y114899D01*
X21849Y114788D01*
X21849Y111613D01*
X21849Y115423D02*
X26929Y117963D01*
X16769Y122960D02*
X15499Y122960D01*
X15499Y129310D01*
X26929Y126135D01*
D11*
X24950Y351675D02*
X63950Y351675D01*
X24950Y351675D02*
X24950Y257925D01*
X63950Y257925D01*
X63950Y351675D01*
D16*
X44450Y253713D03*
X44450Y355888D03*
D13*
X39629Y264013D02*
X28199Y264013D01*
X28199Y267188D01*
X28201Y267299D01*
X28207Y267409D01*
X28216Y267520D01*
X28230Y267630D01*
X28247Y267739D01*
X28268Y267848D01*
X28293Y267956D01*
X28322Y268063D01*
X28354Y268169D01*
X28390Y268274D01*
X28430Y268377D01*
X28473Y268479D01*
X28520Y268580D01*
X28571Y268679D01*
X28624Y268776D01*
X28681Y268870D01*
X28742Y268963D01*
X28805Y269054D01*
X28872Y269143D01*
X28942Y269229D01*
X29015Y269312D01*
X29090Y269394D01*
X29168Y269472D01*
X29250Y269547D01*
X29333Y269620D01*
X29419Y269690D01*
X29508Y269757D01*
X29599Y269820D01*
X29692Y269881D01*
X29786Y269938D01*
X29883Y269991D01*
X29982Y270042D01*
X30083Y270089D01*
X30185Y270132D01*
X30288Y270172D01*
X30393Y270208D01*
X30499Y270240D01*
X30606Y270269D01*
X30714Y270294D01*
X30823Y270315D01*
X30932Y270332D01*
X31042Y270346D01*
X31153Y270355D01*
X31263Y270361D01*
X31374Y270363D01*
X31485Y270361D01*
X31595Y270355D01*
X31706Y270346D01*
X31816Y270332D01*
X31925Y270315D01*
X32034Y270294D01*
X32142Y270269D01*
X32249Y270240D01*
X32355Y270208D01*
X32460Y270172D01*
X32563Y270132D01*
X32665Y270089D01*
X32766Y270042D01*
X32865Y269991D01*
X32962Y269938D01*
X33056Y269881D01*
X33149Y269820D01*
X33240Y269757D01*
X33329Y269690D01*
X33415Y269620D01*
X33498Y269547D01*
X33580Y269472D01*
X33658Y269394D01*
X33733Y269312D01*
X33806Y269229D01*
X33876Y269143D01*
X33943Y269054D01*
X34006Y268963D01*
X34067Y268870D01*
X34124Y268776D01*
X34177Y268679D01*
X34228Y268580D01*
X34275Y268479D01*
X34318Y268377D01*
X34358Y268274D01*
X34394Y268169D01*
X34426Y268063D01*
X34455Y267956D01*
X34480Y267848D01*
X34501Y267739D01*
X34518Y267630D01*
X34532Y267520D01*
X34541Y267409D01*
X34547Y267299D01*
X34549Y267188D01*
X34549Y264013D01*
X34549Y267823D02*
X39629Y270363D01*
X36454Y275360D02*
X36343Y275362D01*
X36233Y275368D01*
X36122Y275377D01*
X36012Y275391D01*
X35903Y275408D01*
X35794Y275429D01*
X35686Y275454D01*
X35579Y275483D01*
X35473Y275515D01*
X35368Y275551D01*
X35265Y275591D01*
X35163Y275634D01*
X35062Y275681D01*
X34963Y275732D01*
X34867Y275785D01*
X34772Y275842D01*
X34679Y275903D01*
X34588Y275966D01*
X34499Y276033D01*
X34413Y276103D01*
X34330Y276176D01*
X34248Y276251D01*
X34170Y276329D01*
X34095Y276411D01*
X34022Y276494D01*
X33952Y276580D01*
X33885Y276669D01*
X33822Y276760D01*
X33761Y276853D01*
X33704Y276948D01*
X33651Y277044D01*
X33600Y277143D01*
X33553Y277244D01*
X33510Y277346D01*
X33470Y277449D01*
X33434Y277554D01*
X33402Y277660D01*
X33373Y277767D01*
X33348Y277875D01*
X33327Y277984D01*
X33310Y278093D01*
X33296Y278203D01*
X33287Y278314D01*
X33281Y278424D01*
X33279Y278535D01*
X33281Y278646D01*
X33287Y278756D01*
X33296Y278867D01*
X33310Y278977D01*
X33327Y279086D01*
X33348Y279195D01*
X33373Y279303D01*
X33402Y279410D01*
X33434Y279516D01*
X33470Y279621D01*
X33510Y279724D01*
X33553Y279826D01*
X33600Y279927D01*
X33651Y280026D01*
X33704Y280123D01*
X33761Y280217D01*
X33822Y280310D01*
X33885Y280401D01*
X33952Y280490D01*
X34022Y280576D01*
X34095Y280659D01*
X34170Y280741D01*
X34248Y280819D01*
X34330Y280894D01*
X34413Y280967D01*
X34499Y281037D01*
X34588Y281104D01*
X34679Y281167D01*
X34772Y281228D01*
X34867Y281285D01*
X34963Y281338D01*
X35062Y281389D01*
X35163Y281436D01*
X35265Y281479D01*
X35368Y281519D01*
X35473Y281555D01*
X35579Y281587D01*
X35686Y281616D01*
X35794Y281641D01*
X35903Y281662D01*
X36012Y281679D01*
X36122Y281693D01*
X36233Y281702D01*
X36343Y281708D01*
X36454Y281710D01*
X36565Y281708D01*
X36675Y281702D01*
X36786Y281693D01*
X36896Y281679D01*
X37005Y281662D01*
X37114Y281641D01*
X37222Y281616D01*
X37329Y281587D01*
X37435Y281555D01*
X37540Y281519D01*
X37643Y281479D01*
X37745Y281436D01*
X37846Y281389D01*
X37945Y281338D01*
X38042Y281285D01*
X38136Y281228D01*
X38229Y281167D01*
X38320Y281104D01*
X38409Y281037D01*
X38495Y280967D01*
X38578Y280894D01*
X38660Y280819D01*
X38738Y280741D01*
X38813Y280659D01*
X38886Y280576D01*
X38956Y280490D01*
X39023Y280401D01*
X39086Y280310D01*
X39147Y280217D01*
X39204Y280122D01*
X39257Y280026D01*
X39308Y279927D01*
X39355Y279826D01*
X39398Y279724D01*
X39438Y279621D01*
X39474Y279516D01*
X39506Y279410D01*
X39535Y279303D01*
X39560Y279195D01*
X39581Y279086D01*
X39598Y278977D01*
X39612Y278867D01*
X39621Y278756D01*
X39627Y278646D01*
X39629Y278535D01*
X39627Y278424D01*
X39621Y278314D01*
X39612Y278203D01*
X39598Y278093D01*
X39581Y277984D01*
X39560Y277875D01*
X39535Y277767D01*
X39506Y277660D01*
X39474Y277554D01*
X39438Y277449D01*
X39398Y277346D01*
X39355Y277244D01*
X39308Y277143D01*
X39257Y277044D01*
X39204Y276947D01*
X39147Y276853D01*
X39086Y276760D01*
X39023Y276669D01*
X38956Y276580D01*
X38886Y276494D01*
X38813Y276411D01*
X38738Y276329D01*
X38660Y276251D01*
X38578Y276176D01*
X38495Y276103D01*
X38409Y276033D01*
X38320Y275966D01*
X38229Y275903D01*
X38136Y275842D01*
X38041Y275785D01*
X37945Y275732D01*
X37846Y275681D01*
X37745Y275634D01*
X37643Y275591D01*
X37540Y275551D01*
X37435Y275515D01*
X37329Y275483D01*
X37222Y275454D01*
X37114Y275429D01*
X37005Y275408D01*
X36896Y275391D01*
X36786Y275377D01*
X36675Y275368D01*
X36565Y275362D01*
X36454Y275360D01*
X30739Y275995D02*
X30639Y275997D01*
X30540Y276003D01*
X30440Y276013D01*
X30342Y276026D01*
X30243Y276044D01*
X30146Y276065D01*
X30050Y276090D01*
X29954Y276119D01*
X29860Y276152D01*
X29767Y276188D01*
X29676Y276228D01*
X29586Y276272D01*
X29498Y276319D01*
X29412Y276369D01*
X29328Y276423D01*
X29246Y276480D01*
X29167Y276540D01*
X29089Y276604D01*
X29015Y276670D01*
X28943Y276739D01*
X28874Y276811D01*
X28808Y276885D01*
X28744Y276963D01*
X28684Y277042D01*
X28627Y277124D01*
X28573Y277208D01*
X28523Y277294D01*
X28476Y277382D01*
X28432Y277472D01*
X28392Y277563D01*
X28356Y277656D01*
X28323Y277750D01*
X28294Y277846D01*
X28269Y277942D01*
X28248Y278039D01*
X28230Y278138D01*
X28217Y278236D01*
X28207Y278336D01*
X28201Y278435D01*
X28199Y278535D01*
X28201Y278635D01*
X28207Y278734D01*
X28217Y278834D01*
X28230Y278932D01*
X28248Y279031D01*
X28269Y279128D01*
X28294Y279224D01*
X28323Y279320D01*
X28356Y279414D01*
X28392Y279507D01*
X28432Y279598D01*
X28476Y279688D01*
X28523Y279776D01*
X28573Y279862D01*
X28627Y279946D01*
X28684Y280028D01*
X28744Y280107D01*
X28808Y280185D01*
X28874Y280259D01*
X28943Y280331D01*
X29015Y280400D01*
X29089Y280466D01*
X29167Y280530D01*
X29246Y280590D01*
X29328Y280647D01*
X29412Y280701D01*
X29498Y280751D01*
X29586Y280798D01*
X29676Y280842D01*
X29767Y280882D01*
X29860Y280918D01*
X29954Y280951D01*
X30050Y280980D01*
X30146Y281005D01*
X30243Y281026D01*
X30342Y281044D01*
X30440Y281057D01*
X30540Y281067D01*
X30639Y281073D01*
X30739Y281075D01*
X30839Y281073D01*
X30938Y281067D01*
X31038Y281057D01*
X31136Y281044D01*
X31235Y281026D01*
X31332Y281005D01*
X31428Y280980D01*
X31524Y280951D01*
X31618Y280918D01*
X31711Y280882D01*
X31802Y280842D01*
X31892Y280798D01*
X31980Y280751D01*
X32066Y280701D01*
X32150Y280647D01*
X32232Y280590D01*
X32311Y280530D01*
X32389Y280466D01*
X32463Y280400D01*
X32535Y280331D01*
X32604Y280259D01*
X32670Y280185D01*
X32734Y280107D01*
X32794Y280028D01*
X32851Y279946D01*
X32905Y279862D01*
X32955Y279776D01*
X33002Y279688D01*
X33046Y279598D01*
X33086Y279507D01*
X33122Y279414D01*
X33155Y279320D01*
X33184Y279224D01*
X33209Y279128D01*
X33230Y279031D01*
X33248Y278932D01*
X33261Y278834D01*
X33271Y278734D01*
X33277Y278635D01*
X33279Y278535D01*
X33277Y278435D01*
X33271Y278336D01*
X33261Y278236D01*
X33248Y278138D01*
X33230Y278039D01*
X33209Y277942D01*
X33184Y277846D01*
X33155Y277750D01*
X33122Y277656D01*
X33086Y277563D01*
X33046Y277472D01*
X33002Y277382D01*
X32955Y277294D01*
X32905Y277208D01*
X32851Y277124D01*
X32794Y277042D01*
X32734Y276963D01*
X32670Y276885D01*
X32604Y276811D01*
X32535Y276739D01*
X32463Y276670D01*
X32389Y276604D01*
X32311Y276540D01*
X32232Y276480D01*
X32150Y276423D01*
X32066Y276369D01*
X31980Y276319D01*
X31892Y276272D01*
X31802Y276228D01*
X31711Y276188D01*
X31618Y276152D01*
X31524Y276119D01*
X31428Y276090D01*
X31332Y276065D01*
X31235Y276044D01*
X31136Y276026D01*
X31038Y276013D01*
X30938Y276003D01*
X30839Y275997D01*
X30739Y275995D01*
D11*
X62230Y162560D02*
X128270Y162560D01*
X128270Y91440D02*
X62230Y91440D01*
X130810Y160020D02*
X128270Y162560D01*
X130810Y93980D02*
X128270Y91440D01*
X130810Y93980D02*
X130810Y160020D01*
X62230Y91440D02*
X59690Y93980D01*
X59690Y160020D02*
X62230Y162560D01*
X59690Y160020D02*
X59690Y93980D01*
X102870Y123190D02*
X110490Y123190D01*
X110490Y130810D01*
X102870Y130810D01*
X99060Y134620D01*
X99060Y137160D01*
X101600Y137160D01*
X95250Y143510D01*
X88900Y137160D01*
X91440Y137160D01*
X91440Y134620D01*
X87630Y130810D01*
X80010Y130810D01*
X80010Y123190D01*
X87630Y123190D01*
X91440Y119380D01*
X91440Y111760D01*
X99060Y111760D01*
X99060Y119380D01*
X102870Y123190D01*
X77470Y109220D02*
X74930Y106680D01*
X113030Y109220D02*
X115570Y106680D01*
X113030Y143510D02*
X115570Y146050D01*
X95250Y151638D02*
X95250Y155448D01*
X76200Y143510D02*
X73660Y146050D01*
D13*
X62865Y167005D02*
X62865Y178435D01*
X66040Y178435D01*
X66151Y178433D01*
X66261Y178427D01*
X66372Y178418D01*
X66482Y178404D01*
X66591Y178387D01*
X66700Y178366D01*
X66808Y178341D01*
X66915Y178312D01*
X67021Y178280D01*
X67126Y178244D01*
X67229Y178204D01*
X67331Y178161D01*
X67432Y178114D01*
X67531Y178063D01*
X67628Y178010D01*
X67722Y177953D01*
X67815Y177892D01*
X67906Y177829D01*
X67995Y177762D01*
X68081Y177692D01*
X68164Y177619D01*
X68246Y177544D01*
X68324Y177466D01*
X68399Y177384D01*
X68472Y177301D01*
X68542Y177215D01*
X68609Y177126D01*
X68672Y177035D01*
X68733Y176942D01*
X68790Y176847D01*
X68843Y176751D01*
X68894Y176652D01*
X68941Y176551D01*
X68984Y176449D01*
X69024Y176346D01*
X69060Y176241D01*
X69092Y176135D01*
X69121Y176028D01*
X69146Y175920D01*
X69167Y175811D01*
X69184Y175702D01*
X69198Y175592D01*
X69207Y175481D01*
X69213Y175371D01*
X69215Y175260D01*
X69213Y175149D01*
X69207Y175039D01*
X69198Y174928D01*
X69184Y174818D01*
X69167Y174709D01*
X69146Y174600D01*
X69121Y174492D01*
X69092Y174385D01*
X69060Y174279D01*
X69024Y174174D01*
X68984Y174071D01*
X68941Y173969D01*
X68894Y173868D01*
X68843Y173769D01*
X68790Y173672D01*
X68733Y173578D01*
X68672Y173485D01*
X68609Y173394D01*
X68542Y173305D01*
X68472Y173219D01*
X68399Y173136D01*
X68324Y173054D01*
X68246Y172976D01*
X68164Y172901D01*
X68081Y172828D01*
X67995Y172758D01*
X67906Y172691D01*
X67815Y172628D01*
X67722Y172567D01*
X67627Y172510D01*
X67531Y172457D01*
X67432Y172406D01*
X67331Y172359D01*
X67229Y172316D01*
X67126Y172276D01*
X67021Y172240D01*
X66915Y172208D01*
X66808Y172179D01*
X66700Y172154D01*
X66591Y172133D01*
X66482Y172116D01*
X66372Y172102D01*
X66261Y172093D01*
X66151Y172087D01*
X66040Y172085D01*
X62865Y172085D01*
X66675Y172085D02*
X69215Y167005D01*
X76752Y172085D02*
X80562Y172085D01*
X76752Y172085D02*
X76652Y172087D01*
X76553Y172093D01*
X76453Y172103D01*
X76355Y172116D01*
X76256Y172134D01*
X76159Y172155D01*
X76063Y172180D01*
X75967Y172209D01*
X75873Y172242D01*
X75780Y172278D01*
X75689Y172318D01*
X75599Y172362D01*
X75511Y172409D01*
X75425Y172459D01*
X75341Y172513D01*
X75259Y172570D01*
X75180Y172630D01*
X75102Y172694D01*
X75028Y172760D01*
X74956Y172829D01*
X74887Y172901D01*
X74821Y172975D01*
X74757Y173053D01*
X74697Y173132D01*
X74640Y173214D01*
X74586Y173298D01*
X74536Y173384D01*
X74489Y173472D01*
X74445Y173562D01*
X74405Y173653D01*
X74369Y173746D01*
X74336Y173840D01*
X74307Y173936D01*
X74282Y174032D01*
X74261Y174129D01*
X74243Y174228D01*
X74230Y174326D01*
X74220Y174426D01*
X74214Y174525D01*
X74212Y174625D01*
X74212Y175260D01*
X74214Y175371D01*
X74220Y175481D01*
X74229Y175592D01*
X74243Y175702D01*
X74260Y175811D01*
X74281Y175920D01*
X74306Y176028D01*
X74335Y176135D01*
X74367Y176241D01*
X74403Y176346D01*
X74443Y176449D01*
X74486Y176551D01*
X74533Y176652D01*
X74584Y176751D01*
X74637Y176848D01*
X74694Y176942D01*
X74755Y177035D01*
X74818Y177126D01*
X74885Y177215D01*
X74955Y177301D01*
X75028Y177384D01*
X75103Y177466D01*
X75181Y177544D01*
X75263Y177619D01*
X75346Y177692D01*
X75432Y177762D01*
X75521Y177829D01*
X75612Y177892D01*
X75705Y177953D01*
X75800Y178010D01*
X75896Y178063D01*
X75995Y178114D01*
X76096Y178161D01*
X76198Y178204D01*
X76301Y178244D01*
X76406Y178280D01*
X76512Y178312D01*
X76619Y178341D01*
X76727Y178366D01*
X76836Y178387D01*
X76945Y178404D01*
X77055Y178418D01*
X77166Y178427D01*
X77276Y178433D01*
X77387Y178435D01*
X77498Y178433D01*
X77608Y178427D01*
X77719Y178418D01*
X77829Y178404D01*
X77938Y178387D01*
X78047Y178366D01*
X78155Y178341D01*
X78262Y178312D01*
X78368Y178280D01*
X78473Y178244D01*
X78576Y178204D01*
X78678Y178161D01*
X78779Y178114D01*
X78878Y178063D01*
X78975Y178010D01*
X79069Y177953D01*
X79162Y177892D01*
X79253Y177829D01*
X79342Y177762D01*
X79428Y177692D01*
X79511Y177619D01*
X79593Y177544D01*
X79671Y177466D01*
X79746Y177384D01*
X79819Y177301D01*
X79889Y177215D01*
X79956Y177126D01*
X80019Y177035D01*
X80080Y176942D01*
X80137Y176848D01*
X80190Y176751D01*
X80241Y176652D01*
X80288Y176551D01*
X80331Y176449D01*
X80371Y176346D01*
X80407Y176241D01*
X80439Y176135D01*
X80468Y176028D01*
X80493Y175920D01*
X80514Y175811D01*
X80531Y175702D01*
X80545Y175592D01*
X80554Y175481D01*
X80560Y175371D01*
X80562Y175260D01*
X80562Y172085D01*
X80560Y171945D01*
X80554Y171805D01*
X80545Y171665D01*
X80531Y171526D01*
X80514Y171387D01*
X80493Y171249D01*
X80468Y171111D01*
X80439Y170974D01*
X80407Y170838D01*
X80370Y170703D01*
X80330Y170569D01*
X80287Y170436D01*
X80239Y170304D01*
X80189Y170173D01*
X80134Y170044D01*
X80076Y169917D01*
X80015Y169791D01*
X79950Y169667D01*
X79881Y169545D01*
X79810Y169425D01*
X79735Y169307D01*
X79657Y169190D01*
X79575Y169076D01*
X79491Y168965D01*
X79403Y168856D01*
X79313Y168749D01*
X79219Y168644D01*
X79123Y168543D01*
X79024Y168444D01*
X78923Y168348D01*
X78818Y168254D01*
X78711Y168164D01*
X78602Y168076D01*
X78491Y167992D01*
X78377Y167910D01*
X78260Y167832D01*
X78142Y167757D01*
X78022Y167686D01*
X77900Y167617D01*
X77776Y167552D01*
X77650Y167491D01*
X77523Y167433D01*
X77394Y167378D01*
X77263Y167328D01*
X77131Y167280D01*
X76998Y167237D01*
X76864Y167197D01*
X76729Y167160D01*
X76593Y167128D01*
X76456Y167099D01*
X76318Y167074D01*
X76180Y167053D01*
X76041Y167036D01*
X75902Y167022D01*
X75762Y167013D01*
X75622Y167007D01*
X75482Y167005D01*
X67804Y95885D02*
X65405Y95885D01*
X67804Y95885D02*
X67901Y95887D01*
X67997Y95893D01*
X68093Y95902D01*
X68189Y95916D01*
X68284Y95933D01*
X68378Y95955D01*
X68471Y95980D01*
X68564Y96008D01*
X68655Y96041D01*
X68744Y96077D01*
X68832Y96117D01*
X68919Y96160D01*
X69004Y96206D01*
X69086Y96256D01*
X69167Y96310D01*
X69245Y96366D01*
X69321Y96426D01*
X69395Y96488D01*
X69466Y96554D01*
X69534Y96622D01*
X69600Y96693D01*
X69662Y96767D01*
X69722Y96843D01*
X69778Y96921D01*
X69832Y97002D01*
X69882Y97084D01*
X69928Y97169D01*
X69971Y97256D01*
X70011Y97344D01*
X70047Y97433D01*
X70080Y97524D01*
X70108Y97617D01*
X70133Y97710D01*
X70155Y97804D01*
X70172Y97899D01*
X70186Y97995D01*
X70195Y98091D01*
X70201Y98187D01*
X70203Y98284D01*
X70201Y98381D01*
X70195Y98477D01*
X70186Y98573D01*
X70172Y98669D01*
X70155Y98764D01*
X70133Y98858D01*
X70108Y98951D01*
X70080Y99044D01*
X70047Y99135D01*
X70011Y99224D01*
X69971Y99312D01*
X69928Y99399D01*
X69882Y99483D01*
X69832Y99566D01*
X69778Y99647D01*
X69722Y99725D01*
X69662Y99801D01*
X69600Y99875D01*
X69534Y99946D01*
X69466Y100014D01*
X69395Y100080D01*
X69321Y100142D01*
X69245Y100202D01*
X69167Y100258D01*
X69086Y100312D01*
X69004Y100362D01*
X68919Y100408D01*
X68832Y100451D01*
X68744Y100491D01*
X68655Y100527D01*
X68564Y100560D01*
X68471Y100588D01*
X68378Y100613D01*
X68284Y100635D01*
X68189Y100652D01*
X68093Y100666D01*
X67997Y100675D01*
X67901Y100681D01*
X67804Y100683D01*
X68284Y104521D02*
X65405Y104521D01*
X68284Y104521D02*
X68370Y104519D01*
X68456Y104513D01*
X68542Y104504D01*
X68627Y104490D01*
X68711Y104473D01*
X68795Y104452D01*
X68877Y104427D01*
X68958Y104399D01*
X69038Y104367D01*
X69117Y104331D01*
X69193Y104292D01*
X69268Y104249D01*
X69341Y104204D01*
X69412Y104155D01*
X69480Y104102D01*
X69547Y104047D01*
X69610Y103989D01*
X69671Y103928D01*
X69729Y103865D01*
X69784Y103798D01*
X69837Y103730D01*
X69886Y103659D01*
X69931Y103586D01*
X69974Y103511D01*
X70013Y103435D01*
X70049Y103356D01*
X70081Y103276D01*
X70109Y103195D01*
X70134Y103113D01*
X70155Y103029D01*
X70172Y102945D01*
X70186Y102860D01*
X70195Y102774D01*
X70201Y102688D01*
X70203Y102602D01*
X70201Y102516D01*
X70195Y102430D01*
X70186Y102344D01*
X70172Y102259D01*
X70155Y102175D01*
X70134Y102091D01*
X70109Y102009D01*
X70081Y101928D01*
X70049Y101848D01*
X70013Y101769D01*
X69974Y101693D01*
X69931Y101618D01*
X69886Y101545D01*
X69837Y101474D01*
X69784Y101406D01*
X69729Y101339D01*
X69671Y101276D01*
X69610Y101215D01*
X69547Y101157D01*
X69480Y101102D01*
X69412Y101049D01*
X69341Y101000D01*
X69268Y100955D01*
X69193Y100912D01*
X69117Y100873D01*
X69038Y100837D01*
X68958Y100805D01*
X68877Y100777D01*
X68795Y100752D01*
X68711Y100731D01*
X68627Y100714D01*
X68542Y100700D01*
X68456Y100691D01*
X68370Y100685D01*
X68284Y100683D01*
X66365Y100683D01*
X117475Y102602D02*
X119874Y104521D01*
X119874Y95885D01*
X117475Y95885D02*
X122273Y95885D01*
M02*
```
