## Supporting Data Files for "Rapid, Low-Cost Detection of Water Contaminants Using Regulated *In Vitro* Transcription": viewer.b#3

```
<?xml version="1.0" encoding="utf-8"?>
<!DOCTYPE eagle SYSTEM "eagle.dtd">
<eagle version="9.0.1">
<drawing>
<settings>
<setting alwaysvectorfont="no"/>
<setting verticaltext="up"/>
</settings>
<grid distance="25" unitdist="mil" unit="mil" style="lines" multiple="1" display="no" altdistance="5" altunitdist="mil" altunit="mil"/>
<layers>
<layer number="1" name="Top" color="4" fill="1" visible="yes" active="yes"/>
<layer number="16" name="Bottom" color="1" fill="1" visible="yes" active="yes"/>
<layer number="17" name="Pads" color="2" fill="1" visible="yes" active="yes"/>
<layer number="18" name="Vias" color="2" fill="1" visible="yes" active="yes"/>
<layer number="19" name="Unrouted" color="6" fill="1" visible="yes" active="yes"/>
<layer number="20" name="Dimension" color="24" fill="1" visible="yes" active="yes"/>
<layer number="21" name="tPlace" color="7" fill="1" visible="yes" active="yes"/>
<layer number="22" name="bPlace" color="7" fill="1" visible="yes" active="yes"/>
<layer number="23" name="tOrigins" color="15" fill="1" visible="yes" active="yes"/>
<layer number="24" name="bOrigins" color="15" fill="1" visible="yes" active="yes"/>
<layer number="25" name="tNames" color="7" fill="1" visible="yes" active="yes"/>
<layer number="26" name="bNames" color="7" fill="1" visible="yes" active="yes"/>
<layer number="27" name="tValues" color="7" fill="1" visible="yes" active="yes"/>
<layer number="28" name="bValues" color="7" fill="1" visible="yes" active="yes"/>
<layer number="29" name="tStop" color="7" fill="3" visible="no" active="yes"/>
<layer number="30" name="bStop" color="7" fill="6" visible="no" active="yes"/>
<layer number="31" name="tCream" color="7" fill="4" visible="no" active="yes"/>
<layer number="32" name="bCream" color="7" fill="5" visible="no" active="yes"/>
<layer number="33" name="tFinish" color="6" fill="3" visible="no" active="yes"/>
<layer number="34" name="bFinish" color="6" fill="6" visible="no" active="yes"/>
<layer number="35" name="tGlue" color="7" fill="4" visible="no" active="yes"/>
<layer number="36" name="bGlue" color="7" fill="5" visible="no" active="yes"/>
<layer number="37" name="tTest" color="7" fill="1" visible="no" active="yes"/>
<layer number="38" name="bTest" color="7" fill="1" visible="no" active="yes"/>
<layer number="39" name="tKeepout" color="4" fill="11" visible="yes" active="yes"/>
<layer number="40" name="bKeepout" color="1" fill="11" visible="yes" active="yes"/>
<layer number="41" name="tRestrict" color="4" fill="10" visible="yes" active="yes"/>
<layer number="42" name="bRestrict" color="1" fill="10" visible="yes" active="yes"/>
<layer number="43" name="vRestrict" color="2" fill="10" visible="yes" active="yes"/>
<layer number="44" name="Drills" color="7" fill="1" visible="no" active="yes"/>
<layer number="45" name="Holes" color="7" fill="1" visible="yes" active="yes"/>
<layer number="46" name="Milling" color="3" fill="1" visible="no" active="yes"/>
<layer number="47" name="Measures" color="7" fill="1" visible="no" active="yes"/>
<layer number="48" name="Document" color="7" fill="1" visible="yes" active="yes"/>
<layer number="49" name="Reference" color="7" fill="1" visible="yes" active="yes"/>
<layer number="51" name="tDocu" color="7" fill="1" visible="yes" active="yes"/>
<layer number="52" name="bDocu" color="7" fill="1" visible="yes" active="yes"/>
<layer number="88" name="SimResults" color="9" fill="1" visible="no" active="no"/>
<layer number="89" name="SimProbes" color="9" fill="1" visible="no" active="no"/>
<layer number="90" name="Modules" color="5" fill="1" visible="no" active="no"/>
<layer number="91" name="Nets" color="2" fill="1" visible="no" active="no"/>
<layer number="92" name="Busses" color="1" fill="1" visible="no" active="no"/>
<layer number="93" name="Pins" color="2" fill="1" visible="no" active="no"/>
<layer number="94" name="Symbols" color="4" fill="1" visible="no" active="no"/>
<layer number="95" name="Names" color="7" fill="1" visible="no" active="no"/>
<layer number="96" name="Values" color="7" fill="1" visible="no" active="no"/>
<layer number="97" name="Info" color="7" fill="1" visible="no" active="no"/>
<layer number="98" name="Guide" color="6" fill="1" visible="no" active="no"/>
<layer number="99" name="SpiceOrder" color="5" fill="1" visible="no" active="no"/>
</layers>
<board>
<plain>
<wire x1="5.588" y1="0" x2="73.152" y2="0" width="0" layer="20"/>
<wire x1="78.74" y1="4.318" x2="78.74" y2="44.45" width="0" layer="20"/>
<wire x1="78.74" y1="44.45" x2="0" y2="44.45" width="0" layer="20"/>
<wire x1="0" y1="44.45" x2="0" y2="4.318" width="0" layer="20"/>
<hole x="2.54" y="41.91" drill="2.4384"/>
<hole x="7.62" y="2.54" drill="2.4384"/>
<hole x="71.12" y="2.54" drill="2.4384"/>
<hole x="76.2" y="41.91" drill="2.4384"/>
<text x="1.905" y="22.86" size="1.016" layer="21" font="vector" rot="R90">Fluorescence Illuminator</text>
<text x="1.27" y="6.35" size="1.016" layer="21" font="vector">Rev 1.0</text>
<wire x1="73.152" y1="0" x2="73.152" y2="4.318" width="0" layer="20"/>
<wire x1="73.152" y1="4.318" x2="78.74" y2="4.318" width="0" layer="20"/>
<wire x1="5.588" y1="0" x2="5.588" y2="4.318" width="0" layer="20"/>
<wire x1="5.588" y1="4.318" x2="0" y2="4.318" width="0" layer="20"/>
</plain>
<libraries>
<library name="BobLib">
<packages>
<package name="BC3AAAPC">
<description>Battery Holder 3x AAA</description>
<hole x="0" y="-11.938" drill="2.3622"/>
<hole x="0" y="11.938" drill="2.3622"/>
<pad name="1" x="23.114" y="-11.684" drill="1.27" diameter="2.54"/>
<pad name="2" x="23.114" y="0.254" drill="1.27" diameter="2.54"/>
<text x="27.178" y="-12.954" size="2.54" layer="21" ratio="6">+</text>
<text x="26.924" y="-1.016" size="3.81" layer="21" ratio="6">-</text>
<wire x1="-25.654" y1="19.05" x2="25.654" y2="19.05" width="0.127" layer="21"/>
<wire x1="25.654" y1="19.05" x2="25.654" y2="-19.05" width="0.127" layer="21"/>
<wire x1="25.654" y1="-19.05" x2="-25.654" y2="-19.05" width="0.127" layer="21"/>
<wire x1="-25.654" y1="-19.05" x2="-25.654" y2="19.05" width="0.127" layer="21"/>
<text x="-22.098" y="20.828" size="1.27" layer="25" ratio="6">&gt;NAME</text>
<text x="15.748" y="20.574" size="1.27" layer="27" ratio="6">&gt;VALUE</text>
</package>
<package name="SW3-SLIDE-2POL_P126">
<pad name="1" x="-6.4008" y="0" drill="1.0668" diameter="1.5748"/>
<pad name="2" x="-3.2004" y="0" drill="1.0668" diameter="1.5748"/>
<pad name="3" x="0" y="0" drill="1.0668" diameter="1.5748"/>
<wire x1="-8.8392" y1="-2.921" x2="2.4384" y2="-2.921" width="0.1524" layer="21"/>
<wire x1="2.4384" y1="-2.921" x2="2.4384" y2="2.921" width="0.1524" layer="21"/>
<wire x1="2.4384" y1="2.921" x2="-8.8392" y2="2.921" width="0.1524" layer="21"/>
<wire x1="-8.8392" y1="2.921" x2="-8.8392" y2="-2.921" width="0.1524" layer="21"/>
<wire x1="-8.6868" y1="-2.794" x2="2.286" y2="-2.794" width="0.1524" layer="51"/>
<wire x1="2.286" y1="-2.794" x2="2.286" y2="2.794" width="0.1524" layer="51"/>
<wire x1="2.286" y1="2.794" x2="-8.6868" y2="2.794" width="0.1524" layer="51"/>
<wire x1="-8.6868" y1="2.794" x2="-8.6868" y2="-2.794" width="0.1524" layer="51"/>
<text x="-6.477" y="-0.635" size="1.27" layer="25" ratio="6" rot="SR0">&gt;Name</text>
</package>
</packages>
</library>
<library name="led" urn="urn:adsk.eagle:library:259">
<description>&lt;b&gt;LEDs&lt;/b&gt;&lt;p&gt;
&lt;author&gt;Created by librarian@cadsoft.de&lt;/author&gt;&lt;br&gt;
Extended by Federico Battaglin &lt;author&gt;&amp;lt;federico.rd@fdpinternational.com&amp;gt;&lt;/author&gt; with DUOLED</description>
<packages>
<package name="LED5MM" urn="urn:adsk.eagle:footprint:15655/1" library_version="2">
<description>&lt;B&gt;LED&lt;/B&gt;&lt;p&gt;
5 mm, round</description>
<wire x1="2.54" y1="-1.905" x2="2.54" y2="1.905" width="0.2032" layer="21"/>
<wire x1="2.54" y1="-1.905" x2="2.54" y2="1.905" width="0.254" layer="21" curve="-286.260205"/>
<wire x1="-1.143" y1="0" x2="0" y2="1.143" width="0.1524" layer="51" curve="-90"/>
<wire x1="0" y1="-1.143" x2="1.143" y2="0" width="0.1524" layer="51" curve="90"/>
<wire x1="-1.651" y1="0" x2="0" y2="1.651" width="0.1524" layer="51" curve="-90"/>
<wire x1="0" y1="-1.651" x2="1.651" y2="0" width="0.1524" layer="51" curve="90"/>
<wire x1="-2.159" y1="0" x2="0" y2="2.159" width="0.1524" layer="51" curve="-90"/>
<wire x1="0" y1="-2.159" x2="2.159" y2="0" width="0.1524" layer="51" curve="90"/>
<circle x="0" y="0" radius="2.54" width="0.1524" layer="21"/>
<pad name="A" x="-1.27" y="0" drill="0.8128" shape="octagon"/>
<pad name="K" x="1.27" y="0" drill="0.8128" shape="octagon"/>
<text x="3.175" y="0.5334" size="1.27" layer="25" ratio="10">&gt;NAME</text>
<text x="3.2004" y="-1.8034" size="1.27" layer="27" ratio="10">&gt;VALUE</text>
</package>
</packages>
<packages3d>
<package3d name="LED5MM" urn="urn:adsk.eagle:package:15799/2" type="model" library_version="2">
<description>LED
5 mm, round</description>
<packageinstances>
<packageinstance name="LED5MM"/>
</packageinstances>
</package3d>
</packages3d>
</library>
<library name="resistor" urn="urn:adsk.eagle:library:348">
<description>&lt;b&gt;Resistors, Capacitors, Inductors&lt;/b&gt;&lt;p&gt;
Based on the previous libraries:
&lt;ul&gt;
&lt;li&gt;r.lbr
&lt;li&gt;cap.lbr 
&lt;li&gt;cap-fe.lbr
&lt;li&gt;captant.lbr
&lt;li&gt;polcap.lbr
&lt;li&gt;ipc-smd.lbr
&lt;/ul&gt;
All SMD packages are defined according to the IPC specifications and  CECC&lt;p&gt;
&lt;author&gt;Created by librarian@cadsoft.de&lt;/author&gt;&lt;p&gt;
&lt;p&gt;
for Electrolyt Capacitors see also :&lt;p&gt;
www.bccomponents.com &lt;p&gt;
www.panasonic.com&lt;p&gt;
www.kemet.com&lt;p&gt;
&lt;p&gt;
for trimmer refence see : &lt;u&gt;www.electrospec-inc.com/cross_references/trimpotcrossref.asp&lt;/u&gt;&lt;p&gt;

&lt;map name="nav_main"&gt;
&lt;area shape="rect" coords="0,1,140,23" href="../military_specs.asp" title=""&gt;
&lt;area shape="rect" coords="0,24,140,51" href="../about.asp" title=""&gt;
&lt;area shape="rect" coords="1,52,140,77" href="../rfq.asp" title=""&gt;
&lt;area shape="rect" coords="0,78,139,103" href="../products.asp" title=""&gt;
&lt;area shape="rect" coords="1,102,138,128" href="../excess_inventory.asp" title=""&gt;
&lt;area shape="rect" coords="1,129,138,150" href="../edge.asp" title=""&gt;
&lt;area shape="rect" coords="1,151,139,178" href="../industry_links.asp" title=""&gt;
&lt;area shape="rect" coords="0,179,139,201" href="../comments.asp" title=""&gt;
&lt;area shape="rect" coords="1,203,138,231" href="../directory.asp" title=""&gt;
&lt;area shape="default" nohref&gt;
&lt;/map&gt;

&lt;html&gt;

&lt;title&gt;&lt;/title&gt;

 &lt;LINK REL="StyleSheet" TYPE="text/css" HREF="style-sheet.css"&gt;

&lt;body bgcolor="#ffffff" text="#000000" marginwidth="0" marginheight="0" topmargin="0" leftmargin="0"&gt;
&lt;table border=0 cellspacing=0 cellpadding=0 width="100%" cellpaddding=0 height="55%"&gt;
&lt;tr valign="top"&gt;

&lt;/td&gt;
&lt;! &lt;td width="10"&gt;&amp;nbsp;&lt;/td&gt;
&lt;td width="90%"&gt;

&lt;b&gt;&lt;font color="#0000FF" size="4"&gt;TRIM-POT CROSS REFERENCE&lt;/font&gt;&lt;/b&gt;
&lt;P&gt;
&lt;TABLE BORDER=0 CELLSPACING=1 CELLPADDING=2&gt;
  &lt;TR&gt;
    &lt;TD COLSPAN=8&gt;
      &lt;FONT SIZE=3 FACE=ARIAL&gt;&lt;B&gt;RECTANGULAR MULTI-TURN&lt;/B&gt;&lt;/FONT&gt;
    &lt;/TD&gt;
  &lt;/TR&gt;
  &lt;TR&gt;
    &lt;TD ALIGN=CENTER&gt;
      &lt;B&gt;
      &lt;FONT SIZE=3 FACE=ARIAL color="#FF0000"&gt;BOURNS&lt;/FONT&gt;
      &lt;/B&gt;
    &lt;/TD&gt;
    &lt;TD ALIGN=CENTER&gt;
      &lt;B&gt;
      &lt;FONT SIZE=3 FACE=ARIAL color="#FF0000"&gt;BI&amp;nbsp;TECH&lt;/FONT&gt;
      &lt;/B&gt;
    &lt;/TD&gt;
    &lt;TD ALIGN=CENTER&gt;
      &lt;B&gt;
      &lt;FONT SIZE=3 FACE=ARIAL color="#FF0000"&gt;DALE-VISHAY&lt;/FONT&gt;
      &lt;/B&gt;
    &lt;/TD&gt;
    &lt;TD ALIGN=CENTER&gt;
      &lt;B&gt;
      &lt;FONT SIZE=3 FACE=ARIAL color="#FF0000"&gt;PHILIPS/MEPCO&lt;/FONT&gt;
      &lt;/B&gt;
    &lt;/TD&gt;
    &lt;TD ALIGN=CENTER&gt;
      &lt;B&gt;
      &lt;FONT SIZE=3 FACE=ARIAL color="#FF0000"&gt;MURATA&lt;/FONT&gt;
      &lt;/B&gt;
    &lt;/TD&gt;
    &lt;TD ALIGN=CENTER&gt;
      &lt;B&gt;
      &lt;FONT SIZE=3 FACE=ARIAL color="#FF0000"&gt;PANASONIC&lt;/FONT&gt;
      &lt;/B&gt;
    &lt;/TD&gt;
    &lt;TD ALIGN=CENTER&gt;
      &lt;B&gt;
      &lt;FONT SIZE=3 FACE=ARIAL color="#FF0000"&gt;SPECTROL&lt;/FONT&gt;
      &lt;/B&gt;
    &lt;/TD&gt;
    &lt;TD ALIGN=CENTER&gt;
      &lt;B&gt;
      &lt;FONT SIZE=3 FACE=ARIAL color="#FF0000"&gt;MILSPEC&lt;/FONT&gt;
      &lt;/B&gt;
    &lt;/TD&gt;&lt;TD&gt;&amp;nbsp;&lt;/TD&gt;
  &lt;/TR&gt;
  &lt;TR&gt;
    &lt;TD BGCOLOR="#cccccc" ALIGN=CENTER&gt;&lt;FONT FACE=ARIAL SIZE=3 &gt;
      3005P&lt;BR&gt;
      3006P&lt;BR&gt;
      3006W&lt;BR&gt;
      3006Y&lt;BR&gt;
      3009P&lt;BR&gt;
      3009W&lt;BR&gt;
      3009Y&lt;BR&gt;
      3057J&lt;BR&gt;
      3057L&lt;BR&gt;
      3057P&lt;BR&gt;
      3057Y&lt;BR&gt;
      3059J&lt;BR&gt;
      3059L&lt;BR&gt;
      3059P&lt;BR&gt;
      3059Y&lt;BR&gt;&lt;/FONT&gt;
    &lt;/TD&gt;
    &lt;TD BGCOLOR="#cccccc" ALIGN=CENTER&gt;&lt;FONT FACE=ARIAL SIZE=3&gt;
      -&lt;BR&gt;
      89P&lt;BR&gt;
      89W&lt;BR&gt;
      89X&lt;BR&gt;
      89PH&lt;BR&gt;
      76P&lt;BR&gt;
      89XH&lt;BR&gt;
      78SLT&lt;BR&gt;
      78L&amp;nbsp;ALT&lt;BR&gt;
      56P&amp;nbsp;ALT&lt;BR&gt;
      78P&amp;nbsp;ALT&lt;BR&gt;
      T8S&lt;BR&gt;
      78L&lt;BR&gt;
      56P&lt;BR&gt;
      78P&lt;BR&gt;&lt;/FONT&gt;
    &lt;/TD&gt;
    &lt;TD BGCOLOR="#cccccc" ALIGN=CENTER&gt;&lt;FONT FACE=ARIAL SIZE=3&gt;
      -&lt;BR&gt;
      T18/784&lt;BR&gt;
      783&lt;BR&gt;
      781&lt;BR&gt;
      -&lt;BR&gt;
      -&lt;BR&gt;
      -&lt;BR&gt;
      2199&lt;BR&gt;
      1697/1897&lt;BR&gt;
      1680/1880&lt;BR&gt;
      2187&lt;BR&gt;
      -&lt;BR&gt;
      -&lt;BR&gt;
      -&lt;BR&gt;
      -&lt;BR&gt;&lt;/FONT&gt;
    &lt;/TD&gt;
    &lt;TD BGCOLOR="#cccccc" ALIGN=CENTER&gt;&lt;FONT FACE=ARIAL SIZE=3&gt;
      -&lt;BR&gt;
      8035EKP/CT20/RJ-20P&lt;BR&gt;
      -&lt;BR&gt;
      RJ-20X&lt;BR&gt;
      -&lt;BR&gt;
      -&lt;BR&gt;
      -&lt;BR&gt;
      1211L&lt;BR&gt;
      8012EKQ&amp;nbsp;ALT&lt;BR&gt;
      8012EKR&amp;nbsp;ALT&lt;BR&gt;
      1211P&lt;BR&gt;
      8012EKJ&lt;BR&gt;
      8012EKL&lt;BR&gt;
      8012EKQ&lt;BR&gt;
      8012EKR&lt;BR&gt;&lt;/FONT&gt;
    &lt;/TD&gt;
    &lt;TD BGCOLOR="#cccccc" ALIGN=CENTER&gt;&lt;FONT FACE=ARIAL SIZE=3&gt;
      -&lt;BR&gt;
      2101P&lt;BR&gt;
      2101W&lt;BR&gt;
      2101Y&lt;BR&gt;
      -&lt;BR&gt;
      -&lt;BR&gt;
      -&lt;BR&gt;
      -&lt;BR&gt;
      -&lt;BR&gt;
      -&lt;BR&gt;
      -&lt;BR&gt;
      -&lt;BR&gt;
      2102L&lt;BR&gt;
      2102S&lt;BR&gt;
      2102Y&lt;BR&gt;&lt;/FONT&gt;
    &lt;/TD&gt;
    &lt;TD BGCOLOR="#cccccc" ALIGN=CENTER&gt;&lt;FONT FACE=ARIAL SIZE=3&gt;
      -&lt;BR&gt;
      EVMCOG&lt;BR&gt;
      -&lt;BR&gt;
      -&lt;BR&gt;
      -&lt;BR&gt;
      -&lt;BR&gt;
      -&lt;BR&gt;
      -&lt;BR&gt;
      -&lt;BR&gt;
      -&lt;BR&gt;
      -&lt;BR&gt;
      -&lt;BR&gt;
      -&lt;BR&gt;
      -&lt;BR&gt;
      -&lt;BR&gt;&lt;/FONT&gt;
    &lt;/TD&gt;
    &lt;TD BGCOLOR="#cccccc" ALIGN=CENTER&gt;&lt;FONT FACE=ARIAL SIZE=3&gt;
      -&lt;BR&gt;
      43P&lt;BR&gt;
      43W&lt;BR&gt;
      43Y&lt;BR&gt;
      -&lt;BR&gt;
      -&lt;BR&gt;
      -&lt;BR&gt;
      -&lt;BR&gt;
      40L&lt;BR&gt;
      40P&lt;BR&gt;
      40Y&lt;BR&gt;
      70Y-T602&lt;BR&gt;
      70L&lt;BR&gt;
      70P&lt;BR&gt;
      70Y&lt;BR&gt;&lt;/FONT&gt;
    &lt;/TD&gt;
    &lt;TD BGCOLOR="#cccccc" ALIGN=CENTER&gt;&lt;FONT FACE=ARIAL SIZE=3&gt;
      -&lt;BR&gt;
      -&lt;BR&gt;
      -&lt;BR&gt;
      -&lt;BR&gt;
      -&lt;BR&gt;
      -&lt;BR&gt;
      -&lt;BR&gt;
      -&lt;BR&gt;
      RT/RTR12&lt;BR&gt;
      RT/RTR12&lt;BR&gt;
      RT/RTR12&lt;BR&gt;
      -&lt;BR&gt;
      RJ/RJR12&lt;BR&gt;
      RJ/RJR12&lt;BR&gt;
      RJ/RJR12&lt;BR&gt;&lt;/FONT&gt;
    &lt;/TD&gt;
  &lt;/TR&gt;
  &lt;TR&gt;
    &lt;TD COLSPAN=8&gt;&amp;nbsp;
    &lt;/TD&gt;
  &lt;/TR&gt;
  &lt;TR&gt;
    &lt;TD COLSPAN=8&gt;
      &lt;FONT SIZE=4 FACE=ARIAL&gt;&lt;B&gt;SQUARE MULTI-TURN&lt;/B&gt;&lt;/FONT&gt;
    &lt;/TD&gt;
  &lt;/TR&gt;
  &lt;TR&gt;
   &lt;TD ALIGN=CENTER&gt;
      &lt;FONT SIZE=3 FACE=ARIAL&gt;&lt;B&gt;BOURN&lt;/B&gt;&lt;/FONT&gt;
    &lt;/TD&gt;
    &lt;TD ALIGN=CENTER&gt;
      &lt;FONT SIZE=3 FACE=ARIAL&gt;&lt;B&gt;BI&amp;nbsp;TECH&lt;/B&gt;&lt;/FONT&gt;
    &lt;/TD&gt;
    &lt;TD ALIGN=CENTER&gt;
      &lt;FONT SIZE=3 FACE=ARIAL&gt;&lt;B&gt;DALE-VISHAY&lt;/B&gt;&lt;/FONT&gt;
    &lt;/TD&gt;
    &lt;TD ALIGN=CENTER&gt;
      &lt;FONT SIZE=3 FACE=ARIAL&gt;&lt;B&gt;PHILIPS/MEPCO&lt;/B&gt;&lt;/FONT&gt;
    &lt;/TD&gt;
    &lt;TD ALIGN=CENTER&gt;
      &lt;FONT SIZE=3 FACE=ARIAL&gt;&lt;B&gt;MURATA&lt;/B&gt;&lt;/FONT&gt;
    &lt;/TD&gt;
    &lt;TD ALIGN=CENTER&gt;
      &lt;FONT SIZE=3 FACE=ARIAL&gt;&lt;B&gt;PANASONIC&lt;/B&gt;&lt;/FONT&gt;
    &lt;/TD&gt;
    &lt;TD ALIGN=CENTER&gt;
      &lt;FONT SIZE=3 FACE=ARIAL&gt;&lt;B&gt;SPECTROL&lt;/B&gt;&lt;/FONT&gt;
    &lt;/TD&gt;
    &lt;TD ALIGN=CENTER&gt;
      &lt;FONT SIZE=3 FACE=ARIAL&gt;&lt;B&gt;MILSPEC&lt;/B&gt;&lt;/FONT&gt;
    &lt;/TD&gt;
  &lt;/TR&gt;
  &lt;TR&gt;
    &lt;TD BGCOLOR="#cccccc" ALIGN=CENTER&gt;&lt;FONT FACE=ARIAL SIZE=3&gt;
      3250L&lt;BR&gt;
      3250P&lt;BR&gt;
      3250W&lt;BR&gt;
      3250X&lt;BR&gt;
      3252P&lt;BR&gt;
      3252W&lt;BR&gt;
      3252X&lt;BR&gt;
      3260P&lt;BR&gt;
      3260W&lt;BR&gt;
      3260X&lt;BR&gt;
      3262P&lt;BR&gt;
      3262W&lt;BR&gt;
      3262X&lt;BR&gt;
      3266P&lt;BR&gt;
      3266W&lt;BR&gt;
      3266X&lt;BR&gt;
      3290H&lt;BR&gt;
      3290P&lt;BR&gt;
      3290W&lt;BR&gt;
      3292P&lt;BR&gt;
      3292W&lt;BR&gt;
      3292X&lt;BR&gt;
      3296P&lt;BR&gt;
      3296W&lt;BR&gt;
      3296X&lt;BR&gt;
      3296Y&lt;BR&gt;
      3296Z&lt;BR&gt;
      3299P&lt;BR&gt;
      3299W&lt;BR&gt;
      3299X&lt;BR&gt;
      3299Y&lt;BR&gt;
      3299Z&lt;BR&gt;&lt;/FONT&gt;
    &lt;/TD&gt;
    &lt;TD BGCOLOR="#cccccc" ALIGN=CENTER&gt;&lt;FONT FACE=ARIAL SIZE=3&gt;
      -&lt;BR&gt;
      66P&amp;nbsp;ALT&lt;BR&gt;
      66W&amp;nbsp;ALT&lt;BR&gt;
      66X&amp;nbsp;ALT&lt;BR&gt;
      66P&amp;nbsp;ALT&lt;BR&gt;
      66W&amp;nbsp;ALT&lt;BR&gt;
      66X&amp;nbsp;ALT&lt;BR&gt;
      -&lt;BR&gt;
      64W&amp;nbsp;ALT&lt;BR&gt;
      -&lt;BR&gt;
      64P&amp;nbsp;ALT&lt;BR&gt;
      64W&amp;nbsp;ALT&lt;BR&gt;
      64X&amp;nbsp;ALT&lt;BR&gt;
      64P&lt;BR&gt;
      64W&lt;BR&gt;
      64X&lt;BR&gt;
      66X&amp;nbsp;ALT&lt;BR&gt;
      66P&amp;nbsp;ALT&lt;BR&gt;
      66W&amp;nbsp;ALT&lt;BR&gt;
      66P&lt;BR&gt;
      66W&lt;BR&gt;
      66X&lt;BR&gt;
      67P&lt;BR&gt;
      67W&lt;BR&gt;
      67X&lt;BR&gt;
      67Y&lt;BR&gt;
      67Z&lt;BR&gt;
      68P&lt;BR&gt;
      68W&lt;BR&gt;
      68X&lt;BR&gt;
      67Y&amp;nbsp;ALT&lt;BR&gt;
      67Z&amp;nbsp;ALT&lt;BR&gt;&lt;/FONT&gt;
    &lt;/TD&gt;
    &lt;TD BGCOLOR="#cccccc" ALIGN=CENTER&gt;&lt;FONT FACE=ARIAL SIZE=3&gt;
      5050&lt;BR&gt;
      5091&lt;BR&gt;
      5080&lt;BR&gt;
      5087&lt;BR&gt;
      -&lt;BR&gt;
      -&lt;BR&gt;
      -&lt;BR&gt;
      -&lt;BR&gt;
      -&lt;BR&gt;
      -&lt;BR&gt;
      -&lt;BR&gt;
      T63YB&lt;BR&gt;
      T63XB&lt;BR&gt;
      -&lt;BR&gt;
      -&lt;BR&gt;
      -&lt;BR&gt;
      5887&lt;BR&gt;
      5891&lt;BR&gt;
      5880&lt;BR&gt;
      -&lt;BR&gt;
      -&lt;BR&gt;
      -&lt;BR&gt;
      T93Z&lt;BR&gt;
      T93YA&lt;BR&gt;
      T93XA&lt;BR&gt;
      T93YB&lt;BR&gt;
      T93XB&lt;BR&gt;
      -&lt;BR&gt;
      -&lt;BR&gt;
      -&lt;BR&gt;
      -&lt;BR&gt;
      -&lt;BR&gt;&lt;/FONT&gt;
    &lt;/TD&gt;
    &lt;TD BGCOLOR="#cccccc" ALIGN=CENTER&gt;&lt;FONT FACE=ARIAL SIZE=3&gt;
      -&lt;BR&gt;
      -&lt;BR&gt;
      -&lt;BR&gt;
      -&lt;BR&gt;
      -&lt;BR&gt;
      -&lt;BR&gt;
      -&lt;BR&gt;
      -&lt;BR&gt;
      -&lt;BR&gt;
      -&lt;BR&gt;
      8026EKP&lt;BR&gt;
      8026EKW&lt;BR&gt;
      8026EKM&lt;BR&gt;
      8026EKP&lt;BR&gt;
      8026EKB&lt;BR&gt;
      8026EKM&lt;BR&gt;
      1309X&lt;BR&gt;
      1309P&lt;BR&gt;
      1309W&lt;BR&gt;
      8024EKP&lt;BR&gt;
      8024EKW&lt;BR&gt;
      8024EKN&lt;BR&gt;
      RJ-9P/CT9P&lt;BR&gt;
      RJ-9W&lt;BR&gt;
      RJ-9X&lt;BR&gt;
      -&lt;BR&gt;
      -&lt;BR&gt;
      -&lt;BR&gt;
      -&lt;BR&gt;
      -&lt;BR&gt;
      -&lt;BR&gt;
      -&lt;BR&gt;&lt;/FONT&gt;
    &lt;/TD&gt;
    &lt;TD BGCOLOR="#cccccc" ALIGN=CENTER&gt;&lt;FONT FACE=ARIAL SIZE=3&gt;
      -&lt;BR&gt;
      -&lt;BR&gt;
      -&lt;BR&gt;
      -&lt;BR&gt;
      -&lt;BR&gt;
      -&lt;BR&gt;
      -&lt;BR&gt;
      -&lt;BR&gt;
      -&lt;BR&gt;
      -&lt;BR&gt;
      3103P&lt;BR&gt;
      3103Y&lt;BR&gt;
      3103Z&lt;BR&gt;
      3103P&lt;BR&gt;
      3103Y&lt;BR&gt;
      3103Z&lt;BR&gt;
      -&lt;BR&gt;
      -&lt;BR&gt;
      -&lt;BR&gt;
      -&lt;BR&gt;
      -&lt;BR&gt;
      -&lt;BR&gt;
      3105P/3106P&lt;BR&gt;
      3105W/3106W&lt;BR&gt;
      3105X/3106X&lt;BR&gt;
      3105Y/3106Y&lt;BR&gt;
      3105Z/3105Z&lt;BR&gt;
      3102P&lt;BR&gt;
      3102W&lt;BR&gt;
      3102X&lt;BR&gt;
      3102Y&lt;BR&gt;
      3102Z&lt;BR&gt;&lt;/FONT&gt;
    &lt;/TD&gt;
    &lt;TD BGCOLOR="#cccccc" ALIGN=CENTER&gt;&lt;FONT FACE=ARIAL SIZE=3&gt;
      -&lt;BR&gt;
      -&lt;BR&gt;
      -&lt;BR&gt;
      -&lt;BR&gt;
      -&lt;BR&gt;
      -&lt;BR&gt;
      -&lt;BR&gt;
      -&lt;BR&gt;
      -&lt;BR&gt;
      -&lt;BR&gt;
      -&lt;BR&gt;
      -&lt;BR&gt;
      -&lt;BR&gt;
      -&lt;BR&gt;
      -&lt;BR&gt;
      -&lt;BR&gt;
      -&lt;BR&gt;
      -&lt;BR&gt;
      -&lt;BR&gt;
      -&lt;BR&gt;
      -&lt;BR&gt;
      -&lt;BR&gt;
      EVMCBG&lt;BR&gt;
      EVMCCG&lt;BR&gt;
      -&lt;BR&gt;
      -&lt;BR&gt;
      -&lt;BR&gt;
      -&lt;BR&gt;
      -&lt;BR&gt;
      -&lt;BR&gt;
      -&lt;BR&gt;
      -&lt;BR&gt;&lt;/FONT&gt;
    &lt;/TD&gt;
    &lt;TD BGCOLOR="#cccccc" ALIGN=CENTER&gt;&lt;FONT FACE=ARIAL SIZE=3&gt;
      55-1-X&lt;BR&gt;
      55-4-X&lt;BR&gt;
      55-3-X&lt;BR&gt;
      55-2-X&lt;BR&gt;
      -&lt;BR&gt;
      -&lt;BR&gt;
      -&lt;BR&gt;
      -&lt;BR&gt;
      -&lt;BR&gt;
      -&lt;BR&gt;
      -&lt;BR&gt;
      -&lt;BR&gt;
      -&lt;BR&gt;
      -&lt;BR&gt;
      -&lt;BR&gt;
      -&lt;BR&gt;
      50-2-X&lt;BR&gt;
      50-4-X&lt;BR&gt;
      50-3-X&lt;BR&gt;
      -&lt;BR&gt;
      -&lt;BR&gt;
      -&lt;BR&gt;
      64P&lt;BR&gt;
      64W&lt;BR&gt;
      64X&lt;BR&gt;
      64Y&lt;BR&gt;
      64Z&lt;BR&gt;
      -&lt;BR&gt;
      -&lt;BR&gt;
      -&lt;BR&gt;
      -&lt;BR&gt;
      -&lt;BR&gt;&lt;/FONT&gt;
    &lt;/TD&gt;
    &lt;TD BGCOLOR="#cccccc" ALIGN=CENTER&gt;&lt;FONT FACE=ARIAL SIZE=3&gt;
      RT/RTR22&lt;BR&gt;
      RT/RTR22&lt;BR&gt;
      RT/RTR22&lt;BR&gt;
      RT/RTR22&lt;BR&gt;
      RJ/RJR22&lt;BR&gt;
      RJ/RJR22&lt;BR&gt;
      RJ/RJR22&lt;BR&gt;
      RT/RTR26&lt;BR&gt;
      RT/RTR26&lt;BR&gt;
      RT/RTR26&lt;BR&gt;
      RJ/RJR26&lt;BR&gt;
      RJ/RJR26&lt;BR&gt;
      RJ/RJR26&lt;BR&gt;
      RJ/RJR26&lt;BR&gt;
      RJ/RJR26&lt;BR&gt;
      RJ/RJR26&lt;BR&gt;
      RT/RTR24&lt;BR&gt;
      RT/RTR24&lt;BR&gt;
      RT/RTR24&lt;BR&gt;
      RJ/RJR24&lt;BR&gt;
      RJ/RJR24&lt;BR&gt;
      RJ/RJR24&lt;BR&gt;
      RJ/RJR24&lt;BR&gt;
      RJ/RJR24&lt;BR&gt;
      RJ/RJR24&lt;BR&gt;
      -&lt;BR&gt;
      -&lt;BR&gt;
      -&lt;BR&gt;
      -&lt;BR&gt;
      -&lt;BR&gt;
      -&lt;BR&gt;
      -&lt;BR&gt;&lt;/FONT&gt;
    &lt;/TD&gt;
  &lt;/TR&gt;
  &lt;TR&gt;
    &lt;TD COLSPAN=8&gt;&amp;nbsp;
    &lt;/TD&gt;
  &lt;/TR&gt;
  &lt;TR&gt;
    &lt;TD COLSPAN=8&gt;
      &lt;FONT SIZE=4 FACE=ARIAL&gt;&lt;B&gt;SINGLE TURN&lt;/B&gt;&lt;/FONT&gt;
    &lt;/TD&gt;
  &lt;/TR&gt;
  &lt;TR&gt;
    &lt;TD ALIGN=CENTER&gt;
      &lt;FONT SIZE=3 FACE=ARIAL&gt;&lt;B&gt;BOURN&lt;/B&gt;&lt;/FONT&gt;
    &lt;/TD&gt;
    &lt;TD ALIGN=CENTER&gt;
      &lt;FONT SIZE=3 FACE=ARIAL&gt;&lt;B&gt;BI&amp;nbsp;TECH&lt;/B&gt;&lt;/FONT&gt;
    &lt;/TD&gt;
    &lt;TD ALIGN=CENTER&gt;
      &lt;FONT SIZE=3 FACE=ARIAL&gt;&lt;B&gt;DALE-VISHAY&lt;/B&gt;&lt;/FONT&gt;
    &lt;/TD&gt;
    &lt;TD ALIGN=CENTER&gt;
      &lt;FONT SIZE=3 FACE=ARIAL&gt;&lt;B&gt;PHILIPS/MEPCO&lt;/B&gt;&lt;/FONT&gt;
    &lt;/TD&gt;
    &lt;TD ALIGN=CENTER&gt;
      &lt;FONT SIZE=3 FACE=ARIAL&gt;&lt;B&gt;MURATA&lt;/B&gt;&lt;/FONT&gt;
    &lt;/TD&gt;
    &lt;TD ALIGN=CENTER&gt;
      &lt;FONT SIZE=3 FACE=ARIAL&gt;&lt;B&gt;PANASONIC&lt;/B&gt;&lt;/FONT&gt;
    &lt;/TD&gt;
    &lt;TD ALIGN=CENTER&gt;
      &lt;FONT SIZE=3 FACE=ARIAL&gt;&lt;B&gt;SPECTROL&lt;/B&gt;&lt;/FONT&gt;
    &lt;/TD&gt;
    &lt;TD ALIGN=CENTER&gt;
      &lt;FONT SIZE=3 FACE=ARIAL&gt;&lt;B&gt;MILSPEC&lt;/B&gt;&lt;/FONT&gt;
    &lt;/TD&gt;
  &lt;/TR&gt;
  &lt;TR&gt;
    &lt;TD BGCOLOR="#cccccc" ALIGN=CENTER&gt;&lt;FONT FACE=ARIAL SIZE=3&gt;
      3323P&lt;BR&gt;
      3323S&lt;BR&gt;
      3323W&lt;BR&gt;
      3329H&lt;BR&gt;
      3329P&lt;BR&gt;
      3329W&lt;BR&gt;
      3339H&lt;BR&gt;
      3339P&lt;BR&gt;
      3339W&lt;BR&gt;
      3352E&lt;BR&gt;
      3352H&lt;BR&gt;
      3352K&lt;BR&gt;
      3352P&lt;BR&gt;
      3352T&lt;BR&gt;
      3352V&lt;BR&gt;
      3352W&lt;BR&gt;
      3362H&lt;BR&gt;
      3362M&lt;BR&gt;
      3362P&lt;BR&gt;
      3362R&lt;BR&gt;
      3362S&lt;BR&gt;
      3362U&lt;BR&gt;
      3362W&lt;BR&gt;
      3362X&lt;BR&gt;
      3386B&lt;BR&gt;
      3386C&lt;BR&gt;
      3386F&lt;BR&gt;
      3386H&lt;BR&gt;
      3386K&lt;BR&gt;
      3386M&lt;BR&gt;
      3386P&lt;BR&gt;
      3386S&lt;BR&gt;
      3386W&lt;BR&gt;
      3386X&lt;BR&gt;&lt;/FONT&gt;
    &lt;/TD&gt;
    &lt;TD BGCOLOR="#cccccc" ALIGN=CENTER&gt;&lt;FONT FACE=ARIAL SIZE=3&gt;
      25P&lt;BR&gt;
      25S&lt;BR&gt;
      25RX&lt;BR&gt;
      82P&lt;BR&gt;
      82M&lt;BR&gt;
      82PA&lt;BR&gt;
      -&lt;BR&gt;
      -&lt;BR&gt;
      -&lt;BR&gt;
      91E&lt;BR&gt;
      91X&lt;BR&gt;
      91T&lt;BR&gt;
      91B&lt;BR&gt;
      91A&lt;BR&gt;
      91V&lt;BR&gt;
      91W&lt;BR&gt;
      25W&lt;BR&gt;
      25V&lt;BR&gt;
      25P&lt;BR&gt;
      -&lt;BR&gt;
      25S&lt;BR&gt;
      25U&lt;BR&gt;
      25RX&lt;BR&gt;
      25X&lt;BR&gt;
      72XW&lt;BR&gt;
      72XL&lt;BR&gt;
      72PM&lt;BR&gt;
      72RX&lt;BR&gt;
      -&lt;BR&gt;
      72PX&lt;BR&gt;
      72P&lt;BR&gt;
      72RXW&lt;BR&gt;
      72RXL&lt;BR&gt;
      72X&lt;BR&gt;&lt;/FONT&gt;
    &lt;/TD&gt;
    &lt;TD BGCOLOR="#cccccc" ALIGN=CENTER&gt;&lt;FONT FACE=ARIAL SIZE=3&gt;
      -&lt;BR&gt;
      -&lt;BR&gt;
      -&lt;BR&gt;
      T7YB&lt;BR&gt;
      T7YA&lt;BR&gt;
      -&lt;BR&gt;
      -&lt;BR&gt;
      -&lt;BR&gt;
      -&lt;BR&gt;
      -&lt;BR&gt;
      -&lt;BR&gt;
      -&lt;BR&gt;
      -&lt;BR&gt;
      -&lt;BR&gt;
      -&lt;BR&gt;
      -&lt;BR&gt;
      -&lt;BR&gt;
      TXD&lt;BR&gt;
      TYA&lt;BR&gt;
      TYP&lt;BR&gt;
      -&lt;BR&gt;
      TYD&lt;BR&gt;
      TX&lt;BR&gt;
      -&lt;BR&gt;
      150SX&lt;BR&gt;
      100SX&lt;BR&gt;
      102T&lt;BR&gt;
      101S&lt;BR&gt;
      190T&lt;BR&gt;
      150TX&lt;BR&gt;
      101&lt;BR&gt;
      -&lt;BR&gt;
      -&lt;BR&gt;
      101SX&lt;BR&gt;&lt;/FONT&gt;
    &lt;/TD&gt;
    &lt;TD BGCOLOR="#cccccc" ALIGN=CENTER&gt;&lt;FONT FACE=ARIAL SIZE=3&gt;
      ET6P&lt;BR&gt;
      ET6S&lt;BR&gt;
      ET6X&lt;BR&gt;
      RJ-6W/8014EMW&lt;BR&gt;
      RJ-6P/8014EMP&lt;BR&gt;
      RJ-6X/8014EMX&lt;BR&gt;
      TM7W&lt;BR&gt;
      TM7P&lt;BR&gt;
      TM7X&lt;BR&gt;
      -&lt;BR&gt;
      8017SMS&lt;BR&gt;
      -&lt;BR&gt;
      8017SMB&lt;BR&gt;
      8017SMA&lt;BR&gt;
      -&lt;BR&gt;
      -&lt;BR&gt;
      CT-6W&lt;BR&gt;
      CT-6H&lt;BR&gt;
      CT-6P&lt;BR&gt;
      CT-6R&lt;BR&gt;
      -&lt;BR&gt;
      CT-6V&lt;BR&gt;
      CT-6X&lt;BR&gt;
      -&lt;BR&gt;
      -&lt;BR&gt;
      8038EKV&lt;BR&gt;
      -&lt;BR&gt;
      8038EKX&lt;BR&gt;
      -&lt;BR&gt;
      -&lt;BR&gt;
      8038EKP&lt;BR&gt;
      8038EKZ&lt;BR&gt;
      8038EKW&lt;BR&gt;
      -&lt;BR&gt;&lt;/FONT&gt;
    &lt;/TD&gt;
    &lt;TD BGCOLOR="#cccccc" ALIGN=CENTER&gt;&lt;FONT FACE=ARIAL SIZE=3&gt;
      -&lt;BR&gt;
      -&lt;BR&gt;
      -&lt;BR&gt;
      3321H&lt;BR&gt;
      3321P&lt;BR&gt;
      3321N&lt;BR&gt;
      1102H&lt;BR&gt;
      1102P&lt;BR&gt;
      1102T&lt;BR&gt;
      RVA0911V304A&lt;BR&gt;
      -&lt;BR&gt;
      RVA0911H413A&lt;BR&gt;
      RVG0707V100A&lt;BR&gt;
      RVA0607V(H)306A&lt;BR&gt;
      RVA1214H213A&lt;BR&gt;
      -&lt;BR&gt;
      -&lt;BR&gt;
      -&lt;BR&gt;
      -&lt;BR&gt;
      -&lt;BR&gt;
      -&lt;BR&gt;
      -&lt;BR&gt;
      -&lt;BR&gt;
      -&lt;BR&gt;
      3104B&lt;BR&gt;
      3104C&lt;BR&gt;
      3104F&lt;BR&gt;
      3104H&lt;BR&gt;
      -&lt;BR&gt;
      3104M&lt;BR&gt;
      3104P&lt;BR&gt;
      3104S&lt;BR&gt;
      3104W&lt;BR&gt;
      3104X&lt;BR&gt;&lt;/FONT&gt;
    &lt;/TD&gt;
    &lt;TD BGCOLOR="#cccccc" ALIGN=CENTER&gt;&lt;FONT FACE=ARIAL SIZE=3&gt;
      EVMQ0G&lt;BR&gt;
      EVMQIG&lt;BR&gt;
      EVMQ3G&lt;BR&gt;
      EVMS0G&lt;BR&gt;
      EVMQ0G&lt;BR&gt;
      EVMG0G&lt;BR&gt;
      -&lt;BR&gt;
      -&lt;BR&gt;
      -&lt;BR&gt;
      EVMK4GA00B&lt;BR&gt;
      EVM30GA00B&lt;BR&gt;
      EVMK0GA00B&lt;BR&gt;
      EVM38GA00B&lt;BR&gt;
      EVMB6&lt;BR&gt;
      EVLQ0&lt;BR&gt;
      -&lt;BR&gt;
      EVMMSG&lt;BR&gt;
      EVMMBG&lt;BR&gt;
      EVMMAG&lt;BR&gt;
      -&lt;BR&gt;
      -&lt;BR&gt;
      EVMMCS&lt;BR&gt;
      -&lt;BR&gt;
      -&lt;BR&gt;
      -&lt;BR&gt;
      -&lt;BR&gt;
      -&lt;BR&gt;
      EVMM1&lt;BR&gt;
      -&lt;BR&gt;
      -&lt;BR&gt;
      EVMM0&lt;BR&gt;
      -&lt;BR&gt;
      -&lt;BR&gt;
      EVMM3&lt;BR&gt;&lt;/FONT&gt;
    &lt;/TD&gt;
    &lt;TD BGCOLOR="#cccccc" ALIGN=CENTER&gt;&lt;FONT FACE=ARIAL SIZE=3&gt;
      -&lt;BR&gt;
      -&lt;BR&gt;
      -&lt;BR&gt;
      62-3-1&lt;BR&gt;
      62-1-2&lt;BR&gt;
      -&lt;BR&gt;
      -&lt;BR&gt;
      -&lt;BR&gt;
      -&lt;BR&gt;
      -&lt;BR&gt;
      -&lt;BR&gt;
      -&lt;BR&gt;
      -&lt;BR&gt;
      -&lt;BR&gt;
      -&lt;BR&gt;
      -&lt;BR&gt;
      67R&lt;BR&gt;
      -&lt;BR&gt;
      67P&lt;BR&gt;
      -&lt;BR&gt;
      -&lt;BR&gt;
      -&lt;BR&gt;
      -&lt;BR&gt;
      67X&lt;BR&gt;
      63V&lt;BR&gt;
      63S&lt;BR&gt;
      63M&lt;BR&gt;
      -&lt;BR&gt;
      -&lt;BR&gt;
      63H&lt;BR&gt;
      63P&lt;BR&gt;
      -&lt;BR&gt;
      -&lt;BR&gt;
      63X&lt;BR&gt;&lt;/FONT&gt;
    &lt;/TD&gt;
    &lt;TD BGCOLOR="#cccccc" ALIGN=CENTER&gt;&lt;FONT FACE=ARIAL SIZE=3&gt;
      -&lt;BR&gt;
      -&lt;BR&gt;
      -&lt;BR&gt;
      RJ/RJR50&lt;BR&gt;
      RJ/RJR50&lt;BR&gt;
      RJ/RJR50&lt;BR&gt;
      -&lt;BR&gt;
      -&lt;BR&gt;
      -&lt;BR&gt;
      -&lt;BR&gt;
      -&lt;BR&gt;
      -&lt;BR&gt;
      -&lt;BR&gt;
      -&lt;BR&gt;
      -&lt;BR&gt;
      -&lt;BR&gt;
      -&lt;BR&gt;
      -&lt;BR&gt;
      -&lt;BR&gt;
      -&lt;BR&gt;
      -&lt;BR&gt;
      -&lt;BR&gt;
      -&lt;BR&gt;
      -&lt;BR&gt;
      -&lt;BR&gt;
      -&lt;BR&gt;
      -&lt;BR&gt;
      -&lt;BR&gt;
      -&lt;BR&gt;
      -&lt;BR&gt;
      -&lt;BR&gt;
      -&lt;BR&gt;
      -&lt;BR&gt;
      -&lt;BR&gt;&lt;/FONT&gt;
    &lt;/TD&gt;
  &lt;/TR&gt;
&lt;/TABLE&gt;
&lt;P&gt;&amp;nbsp;&lt;P&gt;
&lt;TABLE BORDER=0 CELLSPACING=1 CELLPADDING=3&gt;
  &lt;TR&gt;
    &lt;TD COLSPAN=7&gt;
      &lt;FONT color="#0000FF" SIZE=4 FACE=ARIAL&gt;&lt;B&gt;SMD TRIM-POT CROSS REFERENCE&lt;/B&gt;&lt;/FONT&gt;
      &lt;P&gt;
      &lt;FONT SIZE=4 FACE=ARIAL&gt;&lt;B&gt;MULTI-TURN&lt;/B&gt;&lt;/FONT&gt;
    &lt;/TD&gt;
  &lt;/TR&gt;
  &lt;TR&gt;
    &lt;TD&gt;
      &lt;FONT SIZE=3 FACE=ARIAL&gt;&lt;B&gt;BOURNS&lt;/B&gt;&lt;/FONT&gt;
    &lt;/TD&gt;
    &lt;TD&gt;
      &lt;FONT SIZE=3 FACE=ARIAL&gt;&lt;B&gt;BI&amp;nbsp;TECH&lt;/B&gt;&lt;/FONT&gt;
    &lt;/TD&gt;
    &lt;TD&gt;
      &lt;FONT SIZE=3 FACE=ARIAL&gt;&lt;B&gt;DALE-VISHAY&lt;/B&gt;&lt;/FONT&gt;
    &lt;/TD&gt;
    &lt;TD&gt;
      &lt;FONT SIZE=3 FACE=ARIAL&gt;&lt;B&gt;PHILIPS/MEPCO&lt;/B&gt;&lt;/FONT&gt;
    &lt;/TD&gt;
    &lt;TD&gt;
      &lt;FONT SIZE=3 FACE=ARIAL&gt;&lt;B&gt;PANASONIC&lt;/B&gt;&lt;/FONT&gt;
    &lt;/TD&gt;
    &lt;TD&gt;
      &lt;FONT SIZE=3 FACE=ARIAL&gt;&lt;B&gt;TOCOS&lt;/B&gt;&lt;/FONT&gt;
    &lt;/TD&gt;
    &lt;TD&gt;
      &lt;FONT SIZE=3 FACE=ARIAL&gt;&lt;B&gt;AUX/KYOCERA&lt;/B&gt;&lt;/FONT&gt;
    &lt;/TD&gt;
  &lt;/TR&gt;
  &lt;TR&gt;
    &lt;TD BGCOLOR="#cccccc" ALIGN=CENTER&gt;&lt;FONT FACE=ARIAL SIZE=3&gt;
      3224G&lt;BR&gt;
      3224J&lt;BR&gt;
      3224W&lt;BR&gt;
      3269P&lt;BR&gt;
      3269W&lt;BR&gt;
      3269X&lt;BR&gt;&lt;/FONT&gt;
    &lt;/TD&gt;
    &lt;TD BGCOLOR="#cccccc" ALIGN=CENTER&gt;&lt;FONT FACE=ARIAL SIZE=3&gt;
      44G&lt;BR&gt;
      44J&lt;BR&gt;
      44W&lt;BR&gt;
      84P&lt;BR&gt;
      84W&lt;BR&gt;
      84X&lt;BR&gt;&lt;/FONT&gt;
    &lt;/TD&gt;
    &lt;TD BGCOLOR="#cccccc" ALIGN=CENTER&gt;&lt;FONT FACE=ARIAL SIZE=3&gt;
      -&lt;BR&gt;
      -&lt;BR&gt;
      -&lt;BR&gt;
      ST63Z&lt;BR&gt;
      ST63Y&lt;BR&gt;
      -&lt;BR&gt;&lt;/FONT&gt;
    &lt;/TD&gt;
    &lt;TD BGCOLOR="#cccccc" ALIGN=CENTER&gt;&lt;FONT FACE=ARIAL SIZE=3&gt;
      -&lt;BR&gt;
      -&lt;BR&gt;
      -&lt;BR&gt;
      ST5P&lt;BR&gt;
      ST5W&lt;BR&gt;
      ST5X&lt;BR&gt;&lt;/FONT&gt;
    &lt;/TD&gt;
    &lt;TD BGCOLOR="#cccccc" ALIGN=CENTER&gt;&lt;FONT FACE=ARIAL SIZE=3&gt;
      -&lt;BR&gt;
      -&lt;BR&gt;
      -&lt;BR&gt;
      -&lt;BR&gt;
      -&lt;BR&gt;
      -&lt;BR&gt;&lt;/FONT&gt;
    &lt;/TD&gt;
    &lt;TD BGCOLOR="#cccccc" ALIGN=CENTER&gt;&lt;FONT FACE=ARIAL SIZE=3&gt;
      -&lt;BR&gt;
      -&lt;BR&gt;
      -&lt;BR&gt;
      -&lt;BR&gt;
      -&lt;BR&gt;
      -&lt;BR&gt;&lt;/FONT&gt;
    &lt;/TD&gt;
    &lt;TD BGCOLOR="#cccccc" ALIGN=CENTER&gt;&lt;FONT FACE=ARIAL SIZE=3&gt;
      -&lt;BR&gt;
      -&lt;BR&gt;
      -&lt;BR&gt;
      -&lt;BR&gt;
      -&lt;BR&gt;
      -&lt;BR&gt;&lt;/FONT&gt;
    &lt;/TD&gt;
  &lt;/TR&gt;
  &lt;TR&gt;
    &lt;TD COLSPAN=7&gt;&amp;nbsp;
    &lt;/TD&gt;
  &lt;/TR&gt;
  &lt;TR&gt;
    &lt;TD COLSPAN=7&gt;
      &lt;FONT SIZE=4 FACE=ARIAL&gt;&lt;B&gt;SINGLE TURN&lt;/B&gt;&lt;/FONT&gt;
    &lt;/TD&gt;
  &lt;/TR&gt;
  &lt;TR&gt;
    &lt;TD&gt;
      &lt;FONT SIZE=3 FACE=ARIAL&gt;&lt;B&gt;BOURNS&lt;/B&gt;&lt;/FONT&gt;
    &lt;/TD&gt;
    &lt;TD&gt;
      &lt;FONT SIZE=3 FACE=ARIAL&gt;&lt;B&gt;BI&amp;nbsp;TECH&lt;/B&gt;&lt;/FONT&gt;
    &lt;/TD&gt;
    &lt;TD&gt;
      &lt;FONT SIZE=3 FACE=ARIAL&gt;&lt;B&gt;DALE-VISHAY&lt;/B&gt;&lt;/FONT&gt;
    &lt;/TD&gt;
    &lt;TD&gt;
      &lt;FONT SIZE=3 FACE=ARIAL&gt;&lt;B&gt;PHILIPS/MEPCO&lt;/B&gt;&lt;/FONT&gt;
    &lt;/TD&gt;
    &lt;TD&gt;
      &lt;FONT SIZE=3 FACE=ARIAL&gt;&lt;B&gt;PANASONIC&lt;/B&gt;&lt;/FONT&gt;
    &lt;/TD&gt;
    &lt;TD&gt;
      &lt;FONT SIZE=3 FACE=ARIAL&gt;&lt;B&gt;TOCOS&lt;/B&gt;&lt;/FONT&gt;
    &lt;/TD&gt;
    &lt;TD&gt;
      &lt;FONT SIZE=3 FACE=ARIAL&gt;&lt;B&gt;AUX/KYOCERA&lt;/B&gt;&lt;/FONT&gt;
    &lt;/TD&gt;
  &lt;/TR&gt;
  &lt;TR&gt;
    &lt;TD BGCOLOR="#cccccc" ALIGN=CENTER&gt;&lt;FONT FACE=ARIAL SIZE=3&gt;
      3314G&lt;BR&gt;
      3314J&lt;BR&gt;
      3364A/B&lt;BR&gt;
      3364C/D&lt;BR&gt;
      3364W/X&lt;BR&gt;
      3313G&lt;BR&gt;
      3313J&lt;BR&gt;&lt;/FONT&gt;
    &lt;/TD&gt;
    &lt;TD BGCOLOR="#cccccc" ALIGN=CENTER&gt;&lt;FONT FACE=ARIAL SIZE=3&gt;
      23B&lt;BR&gt;
      23A&lt;BR&gt;
      21X&lt;BR&gt;
      21W&lt;BR&gt;
      -&lt;BR&gt;
      22B&lt;BR&gt;
      22A&lt;BR&gt;&lt;/FONT&gt;
    &lt;/TD&gt;
    &lt;TD BGCOLOR="#cccccc" ALIGN=CENTER&gt;&lt;FONT FACE=ARIAL SIZE=3&gt;
      ST5YL/ST53YL&lt;BR&gt;
      ST5YJ/5T53YJ&lt;BR&gt;
      ST-23A&lt;BR&gt;
      ST-22B&lt;BR&gt;
      ST-22&lt;BR&gt;
      -&lt;BR&gt;
      -&lt;BR&gt;&lt;/FONT&gt;
    &lt;/TD&gt;
    &lt;TD BGCOLOR="#cccccc" ALIGN=CENTER&gt;&lt;FONT FACE=ARIAL SIZE=3&gt;
      ST-4B&lt;BR&gt;
      ST-4A&lt;BR&gt;
      -&lt;BR&gt;
      -&lt;BR&gt;
      -&lt;BR&gt;
      ST-3B&lt;BR&gt;
      ST-3A&lt;BR&gt;&lt;/FONT&gt;
    &lt;/TD&gt;
    &lt;TD BGCOLOR="#cccccc" ALIGN=CENTER&gt;&lt;FONT FACE=ARIAL SIZE=3&gt;
      -&lt;BR&gt;
      EVM-6YS&lt;BR&gt;
      EVM-1E&lt;BR&gt;
      EVM-1G&lt;BR&gt;
      EVM-1D&lt;BR&gt;
      -&lt;BR&gt;
      -&lt;BR&gt;&lt;/FONT&gt;
    &lt;/TD&gt;
    &lt;TD BGCOLOR="#cccccc" ALIGN=CENTER&gt;&lt;FONT FACE=ARIAL SIZE=3&gt;
      G4B&lt;BR&gt;
      G4A&lt;BR&gt;
      TR04-3S1&lt;BR&gt;
      TRG04-2S1&lt;BR&gt;
      -&lt;BR&gt;
      -&lt;BR&gt;
      -&lt;BR&gt;&lt;/FONT&gt;
    &lt;/TD&gt;
    &lt;TD BGCOLOR="#cccccc" ALIGN=CENTER&gt;&lt;FONT FACE=ARIAL SIZE=3&gt;
      -&lt;BR&gt;
      -&lt;BR&gt;
      DVR-43A&lt;BR&gt;
      CVR-42C&lt;BR&gt;
      CVR-42A/C&lt;BR&gt;
      -&lt;BR&gt;
      -&lt;BR&gt;&lt;/FONT&gt;
    &lt;/TD&gt;
  &lt;/TR&gt;
&lt;/TABLE&gt;
&lt;P&gt;
&lt;FONT SIZE=4 FACE=ARIAL&gt;&lt;B&gt;ALT =&amp;nbsp;ALTERNATE&lt;/B&gt;&lt;/FONT&gt;
&lt;P&gt;

&amp;nbsp;
&lt;P&gt;
&lt;/td&gt;
&lt;/tr&gt;
&lt;/table&gt;
&lt;/BODY&gt;&lt;/HTML&gt;</description>
<packages>
<package name="VMTB60" urn="urn:adsk.eagle:footprint:25690/1" library_version="1">
<description>&lt;b&gt;Bulk Metal® Foil Technology&lt;/b&gt;, Tubular Axial Lead Resistors, Meets or Exceeds MIL-R-39005 Requirements&lt;p&gt;
MIL SIZE RNC60&lt;br&gt;
Source: VISHAY .. vta56.pdf</description>
<wire x1="-6.35" y1="0" x2="-5.585" y2="0" width="0.6096" layer="51"/>
<wire x1="4.6875" y1="-1.95" x2="4.6875" y2="1.95" width="0.1524" layer="21"/>
<wire x1="4.6875" y1="1.95" x2="-4.6875" y2="1.95" width="0.1524" layer="21"/>
<wire x1="-4.6875" y1="1.95" x2="-4.6875" y2="-1.95" width="0.1524" layer="21"/>
<wire x1="-4.6875" y1="-1.95" x2="4.6875" y2="-1.95" width="0.1524" layer="21"/>
<wire x1="5.585" y1="0" x2="6.35" y2="0" width="0.6096" layer="51"/>
<pad name="1" x="-6.35" y="0" drill="1.1" shape="octagon"/>
<pad name="2" x="6.35" y="0" drill="1.1" shape="octagon"/>
<text x="-4.445" y="2.54" size="1.27" layer="25" ratio="10">&gt;NAME</text>
<text x="-4.445" y="-0.635" size="1.27" layer="27" ratio="10">&gt;VALUE</text>
<rectangle x1="-5.585" y1="-0.3048" x2="-4.6325" y2="0.3048" layer="21"/>
<rectangle x1="4.6325" y1="-0.3048" x2="5.585" y2="0.3048" layer="21"/>
</package>
</packages>
<packages3d>
<package3d name="VMTB60" urn="urn:adsk.eagle:package:26122/1" type="box" library_version="1">
<description>Bulk Metal® Foil Technology, Tubular Axial Lead Resistors, Meets or Exceeds MIL-R-39005 Requirements
MIL SIZE RNC60
Source: VISHAY .. vta56.pdf</description>
<packageinstances>
<packageinstance name="VMTB60"/>
</packageinstances>
</package3d>
</packages3d>
</library>
<library name="pot" urn="urn:adsk.eagle:library:331">
<description>&lt;b&gt;Potentiometers&lt;/b&gt;&lt;p&gt;
Beckman, Copal, Piher, Spectrol, Schukat&lt;p&gt;
&lt;author&gt;Created by librarian@cadsoft.de&lt;/author&gt;</description>
<packages>
<package name="CT6" urn="urn:adsk.eagle:footprint:22640/1" library_version="1">
<description>&lt;b&gt;POTENTIOMETER&lt;/b&gt;&lt;p&gt;
Copal</description>
<wire x1="3.302" y1="3.556" x2="-3.302" y2="3.556" width="0.1524" layer="21"/>
<wire x1="-3.302" y1="-3.556" x2="3.302" y2="-3.556" width="0.1524" layer="21"/>
<wire x1="3.302" y1="3.556" x2="3.556" y2="3.302" width="0.1524" layer="21"/>
<wire x1="3.302" y1="-3.556" x2="3.556" y2="-3.302" width="0.1524" layer="21"/>
<wire x1="3.556" y1="-3.302" x2="3.556" y2="3.302" width="0.1524" layer="21"/>
<wire x1="-3.302" y1="-3.556" x2="-3.556" y2="-3.302" width="0.1524" layer="21"/>
<wire x1="-3.302" y1="3.556" x2="-3.556" y2="3.302" width="0.1524" layer="21"/>
<wire x1="-3.556" y1="3.302" x2="-3.556" y2="-3.302" width="0.1524" layer="21"/>
<wire x1="0.762" y1="-0.381" x2="1.524" y2="-0.381" width="0.1524" layer="21"/>
<wire x1="1.524" y1="-0.381" x2="1.524" y2="0.381" width="0.1524" layer="21"/>
<wire x1="1.524" y1="0.381" x2="0.762" y2="0.381" width="0.1524" layer="21"/>
<wire x1="0.762" y1="0.381" x2="0.381" y2="0.762" width="0.1524" layer="21"/>
<wire x1="0.381" y1="0.762" x2="0.381" y2="1.016" width="0.1524" layer="21"/>
<wire x1="0.381" y1="1.016" x2="0.635" y2="1.016" width="0.1524" layer="21"/>
<wire x1="0.635" y1="1.016" x2="0" y2="1.651" width="0.1524" layer="21"/>
<wire x1="0" y1="1.651" x2="-0.635" y2="1.016" width="0.1524" layer="21"/>
<wire x1="-0.635" y1="1.016" x2="-0.381" y2="1.016" width="0.1524" layer="21"/>
<wire x1="-0.381" y1="1.016" x2="-0.381" y2="0.762" width="0.1524" layer="21"/>
<wire x1="-0.381" y1="0.762" x2="-0.762" y2="0.381" width="0.1524" layer="21"/>
<wire x1="-0.762" y1="0.381" x2="-1.524" y2="0.381" width="0.1524" layer="21"/>
<wire x1="-1.524" y1="0.381" x2="-1.524" y2="-0.381" width="0.1524" layer="21"/>
<wire x1="-1.524" y1="-0.381" x2="-0.762" y2="-0.381" width="0.1524" layer="21"/>
<wire x1="-0.381" y1="-0.762" x2="-0.762" y2="-0.381" width="0.1524" layer="21"/>
<wire x1="-0.381" y1="-0.762" x2="-0.381" y2="-1.524" width="0.1524" layer="21"/>
<wire x1="-0.381" y1="-1.524" x2="0.381" y2="-1.524" width="0.1524" layer="21"/>
<wire x1="0.381" y1="-1.524" x2="0.381" y2="-0.762" width="0.1524" layer="21"/>
<wire x1="0.381" y1="-0.762" x2="0.762" y2="-0.381" width="0.1524" layer="21"/>
<wire x1="-1.651" y1="-1.778" x2="1.651" y2="-1.778" width="0.1524" layer="51" curve="-272.584334"/>
<wire x1="-1.778" y1="-1.778" x2="-2.032" y2="-2.032" width="0.1524" layer="21"/>
<wire x1="1.778" y1="-1.778" x2="2.032" y2="-2.032" width="0.1524" layer="21"/>
<wire x1="2.5146" y1="0" x2="2.8956" y2="0" width="0.1524" layer="51"/>
<wire x1="1.778" y1="1.651" x2="2.032" y2="1.905" width="0.1524" layer="21"/>
<wire x1="0" y1="2.4638" x2="0" y2="2.8448" width="0.1524" layer="21"/>
<wire x1="-1.905" y1="1.651" x2="-2.159" y2="1.905" width="0.1524" layer="21"/>
<wire x1="-2.5146" y1="0" x2="-2.8956" y2="0" width="0.1524" layer="51"/>
<circle x="0" y="0" radius="2.032" width="0.1524" layer="51"/>
<pad name="A" x="2.5146" y="0" drill="0.8128" shape="octagon"/>
<pad name="E" x="-2.5146" y="0" drill="0.8128" shape="octagon"/>
<pad name="S" x="0" y="-2.54" drill="0.8128" shape="octagon"/>
<text x="-3.302" y="3.937" size="1.27" layer="25" ratio="10">&gt;NAME</text>
<text x="-3.2766" y="-5.207" size="1.27" layer="27" ratio="10">&gt;VALUE</text>
<text x="-3.048" y="-3.175" size="0.9906" layer="21" ratio="12">3</text>
<text x="2.159" y="-3.175" size="0.9906" layer="21" ratio="12">1</text>
</package>
</packages>
<packages3d>
<package3d name="CT6" urn="urn:adsk.eagle:package:22692/1" type="box" library_version="1">
<description>POTENTIOMETER
Copal</description>
<packageinstances>
<packageinstance name="CT6"/>
</packageinstances>
</package3d>
</packages3d>
</library>
</libraries>
<attributes>
</attributes>
<variantdefs>
</variantdefs>
<classes>
<class number="0" name="default" width="0" drill="0">
</class>
</classes>
<designrules name="default *">
<description language="de">&lt;b&gt;EAGLE Design Rules&lt;/b&gt;
&lt;p&gt;
Die Standard-Design-Rules sind so gewählt, dass sie für 
die meisten Anwendungen passen. Sollte ihre Platine 
besondere Anforderungen haben, treffen Sie die erforderlichen
Einstellungen hier und speichern die Design Rules unter 
einem neuen Namen ab.</description>
<description language="en">&lt;b&gt;EAGLE Design Rules&lt;/b&gt;
&lt;p&gt;
The default Design Rules have been set to cover
a wide range of applications. Your particular design
may have different requirements, so please make the
necessary adjustments and save your customized
design rules under a new name.</description>
<param name="layerSetup" value="(1*16)"/>
<param name="mtCopper" value="0.035mm 0.035mm 0.035mm 0.035mm 0.035mm 0.035mm 0.035mm 0.035mm 0.035mm 0.035mm 0.035mm 0.035mm 0.035mm 0.035mm 0.035mm 0.035mm"/>
<param name="mtIsolate" value="1.5mm 0.15mm 0.2mm 0.15mm 0.2mm 0.15mm 0.2mm 0.15mm 0.2mm 0.15mm 0.2mm 0.15mm 0.2mm 0.15mm 0.2mm"/>
<param name="mdWireWire" value="6mil"/>
<param name="mdWirePad" value="6mil"/>
<param name="mdWireVia" value="6mil"/>
<param name="mdPadPad" value="6mil"/>
<param name="mdPadVia" value="6mil"/>
<param name="mdViaVia" value="6mil"/>
<param name="mdSmdPad" value="6mil"/>
<param name="mdSmdVia" value="6mil"/>
<param name="mdSmdSmd" value="6mil"/>
<param name="mdViaViaSameLayer" value="6mil"/>
<param name="mnLayersViaInSmd" value="2"/>
<param name="mdCopperDimension" value="20mil"/>
<param name="mdDrill" value="6mil"/>
<param name="mdSmdStop" value="0mil"/>
<param name="msWidth" value="6mil"/>
<param name="msDrill" value="0.35mm"/>
<param name="msMicroVia" value="9.99mm"/>
<param name="msBlindViaRatio" value="0.5"/>
<param name="rvPadTop" value="0.25"/>
<param name="rvPadInner" value="0.25"/>
<param name="rvPadBottom" value="0.25"/>
<param name="rvViaOuter" value="0.25"/>
<param name="rvViaInner" value="0.25"/>
<param name="rvMicroViaOuter" value="0.25"/>
<param name="rvMicroViaInner" value="0.25"/>
<param name="rlMinPadTop" value="10mil"/>
<param name="rlMaxPadTop" value="20mil"/>
<param name="rlMinPadInner" value="10mil"/>
<param name="rlMaxPadInner" value="20mil"/>
<param name="rlMinPadBottom" value="10mil"/>
<param name="rlMaxPadBottom" value="20mil"/>
<param name="rlMinViaOuter" value="8mil"/>
<param name="rlMaxViaOuter" value="20mil"/>
<param name="rlMinViaInner" value="8mil"/>
<param name="rlMaxViaInner" value="20mil"/>
<param name="rlMinMicroViaOuter" value="4mil"/>
<param name="rlMaxMicroViaOuter" value="20mil"/>
<param name="rlMinMicroViaInner" value="4mil"/>
<param name="rlMaxMicroViaInner" value="20mil"/>
<param name="psTop" value="-1"/>
<param name="psBottom" value="-1"/>
<param name="psFirst" value="-1"/>
<param name="psElongationLong" value="100"/>
<param name="psElongationOffset" value="100"/>
<param name="mvStopFrame" value="1"/>
<param name="mvCreamFrame" value="0"/>
<param name="mlMinStopFrame" value="4mil"/>
<param name="mlMaxStopFrame" value="4mil"/>
<param name="mlMinCreamFrame" value="0mil"/>
<param name="mlMaxCreamFrame" value="0mil"/>
<param name="mlViaStopLimit" value="0mil"/>
<param name="srRoundness" value="0"/>
<param name="srMinRoundness" value="0mil"/>
<param name="srMaxRoundness" value="0mil"/>
<param name="slThermalIsolate" value="10mil"/>
<param name="slThermalsForVias" value="0"/>
<param name="dpMaxLengthDifference" value="10mm"/>
<param name="dpGapFactor" value="2.5"/>
<param name="checkAngle" value="0"/>
<param name="checkFont" value="1"/>
<param name="checkRestrict" value="1"/>
<param name="checkStop" value="0"/>
<param name="checkValues" value="0"/>
<param name="useDiameter" value="13"/>
<param name="maxErrors" value="50"/>
</designrules>
<autorouter>
<pass name="Default">
<param name="RoutingGrid" value="50mil"/>
<param name="AutoGrid" value="1"/>
<param name="Efforts" value="0"/>
<param name="TopRouterVariant" value="1"/>
<param name="tpViaShape" value="round"/>
<param name="PrefDir.1" value="a"/>
<param name="PrefDir.2" value="0"/>
<param name="PrefDir.3" value="0"/>
<param name="PrefDir.4" value="0"/>
<param name="PrefDir.5" value="0"/>
<param name="PrefDir.6" value="0"/>
<param name="PrefDir.7" value="0"/>
<param name="PrefDir.8" value="0"/>
<param name="PrefDir.9" value="0"/>
<param name="PrefDir.10" value="0"/>
<param name="PrefDir.11" value="0"/>
<param name="PrefDir.12" value="0"/>
<param name="PrefDir.13" value="0"/>
<param name="PrefDir.14" value="0"/>
<param name="PrefDir.15" value="0"/>
<param name="PrefDir.16" value="a"/>
<param name="cfVia" value="8"/>
<param name="cfNonPref" value="5"/>
<param name="cfChangeDir" value="2"/>
<param name="cfOrthStep" value="2"/>
<param name="cfDiagStep" value="3"/>
<param name="cfExtdStep" value="0"/>
<param name="cfBonusStep" value="1"/>
<param name="cfMalusStep" value="1"/>
<param name="cfPadImpact" value="4"/>
<param name="cfSmdImpact" value="4"/>
<param name="cfBusImpact" value="0"/>
<param name="cfHugging" value="3"/>
<param name="cfAvoid" value="4"/>
<param name="cfPolygon" value="10"/>
<param name="cfBase.1" value="0"/>
<param name="cfBase.2" value="1"/>
<param name="cfBase.3" value="1"/>
<param name="cfBase.4" value="1"/>
<param name="cfBase.5" value="1"/>
<param name="cfBase.6" value="1"/>
<param name="cfBase.7" value="1"/>
<param name="cfBase.8" value="1"/>
<param name="cfBase.9" value="1"/>
<param name="cfBase.10" value="1"/>
<param name="cfBase.11" value="1"/>
<param name="cfBase.12" value="1"/>
<param name="cfBase.13" value="1"/>
<param name="cfBase.14" value="1"/>
<param name="cfBase.15" value="1"/>
<param name="cfBase.16" value="0"/>
<param name="mnVias" value="20"/>
<param name="mnSegments" value="9999"/>
<param name="mnExtdSteps" value="9999"/>
<param name="mnRipupLevel" value="10"/>
<param name="mnRipupSteps" value="100"/>
<param name="mnRipupTotal" value="100"/>
</pass>
<pass name="Follow-me" refer="Default" active="yes">
</pass>
<pass name="Busses" refer="Default" active="yes">
<param name="cfNonPref" value="4"/>
<param name="cfBusImpact" value="4"/>
<param name="cfHugging" value="0"/>
<param name="mnVias" value="0"/>
</pass>
<pass name="Route" refer="Default" active="yes">
</pass>
<pass name="Optimize1" refer="Default" active="yes">
<param name="cfVia" value="99"/>
<param name="cfExtdStep" value="10"/>
<param name="cfHugging" value="1"/>
<param name="mnExtdSteps" value="1"/>
<param name="mnRipupLevel" value="0"/>
</pass>
<pass name="Optimize2" refer="Optimize1" active="yes">
<param name="cfNonPref" value="0"/>
<param name="cfChangeDir" value="6"/>
<param name="cfExtdStep" value="0"/>
<param name="cfBonusStep" value="2"/>
<param name="cfMalusStep" value="2"/>
<param name="cfPadImpact" value="2"/>
<param name="cfSmdImpact" value="2"/>
<param name="cfHugging" value="0"/>
</pass>
<pass name="Optimize3" refer="Optimize2" active="yes">
<param name="cfChangeDir" value="8"/>
<param name="cfPadImpact" value="0"/>
<param name="cfSmdImpact" value="0"/>
</pass>
<pass name="Optimize4" refer="Optimize3" active="yes">
<param name="cfChangeDir" value="25"/>
</pass>
</autorouter>
<elements>
<element name="B1" library="BobLib" package="BC3AAAPC" value="BC3AAPC" x="39.37" y="21.59" smashed="yes">
<attribute name="NAME" x="65.7225" y="6.1595" size="1.27" layer="25" ratio="6"/>
<attribute name="VALUE" x="63.1825" y="4.8895" size="1.27" layer="27" ratio="6" rot="R180"/>
</element>
<element name="LED1" library="led" library_urn="urn:adsk.eagle:library:259" package="LED5MM" package3d_urn="urn:adsk.eagle:package:15799/2" value="" x="70.8406" y="40.64" smashed="yes" rot="R180">
<attribute name="NAME" x="67.564003125" y="38.40813125" size="1.27" layer="25" ratio="10" rot="R90"/>
<attribute name="VALUE" x="67.6402" y="42.4434" size="1.27" layer="27" ratio="10" rot="R180"/>
</element>
<element name="LED2" library="led" library_urn="urn:adsk.eagle:library:259" package="LED5MM" package3d_urn="urn:adsk.eagle:package:15799/2" value="" x="61.849" y="40.64" smashed="yes" rot="R180">
<attribute name="NAME" x="58.928003125" y="38.50973125" size="1.27" layer="25" ratio="10" rot="R90"/>
<attribute name="VALUE" x="58.6486" y="42.4434" size="1.27" layer="27" ratio="10" rot="R180"/>
</element>
<element name="LED3" library="led" library_urn="urn:adsk.eagle:library:259" package="LED5MM" package3d_urn="urn:adsk.eagle:package:15799/2" value="" x="52.8574" y="40.64" smashed="yes" rot="R180">
<attribute name="NAME" x="49.911003125" y="38.48433125" size="1.27" layer="25" ratio="10" rot="R90"/>
<attribute name="VALUE" x="49.657" y="42.4434" size="1.27" layer="27" ratio="10" rot="R180"/>
</element>
<element name="LED4" library="led" library_urn="urn:adsk.eagle:library:259" package="LED5MM" package3d_urn="urn:adsk.eagle:package:15799/2" value="" x="43.8658" y="40.64" smashed="yes" rot="R180">
<attribute name="NAME" x="40.894003125" y="38.45893125" size="1.27" layer="25" ratio="10" rot="R90"/>
<attribute name="VALUE" x="40.6654" y="42.4434" size="1.27" layer="27" ratio="10" rot="R180"/>
</element>
<element name="LED5" library="led" library_urn="urn:adsk.eagle:library:259" package="LED5MM" package3d_urn="urn:adsk.eagle:package:15799/2" value="" x="34.8742" y="40.64" smashed="yes" rot="R180">
<attribute name="NAME" x="32.004003125" y="38.43353125" size="1.27" layer="25" ratio="10" rot="R90"/>
<attribute name="VALUE" x="31.6738" y="42.4434" size="1.27" layer="27" ratio="10" rot="R180"/>
</element>
<element name="LED6" library="led" library_urn="urn:adsk.eagle:library:259" package="LED5MM" package3d_urn="urn:adsk.eagle:package:15799/2" value="" x="25.8826" y="40.64" smashed="yes" rot="R180">
<attribute name="NAME" x="22.987003125" y="38.40813125" size="1.27" layer="25" ratio="10" rot="R90"/>
<attribute name="VALUE" x="22.6822" y="42.4434" size="1.27" layer="27" ratio="10" rot="R180"/>
</element>
<element name="LED7" library="led" library_urn="urn:adsk.eagle:library:259" package="LED5MM" package3d_urn="urn:adsk.eagle:package:15799/2" value="" x="16.891" y="40.64" smashed="yes" rot="R180">
<attribute name="NAME" x="13.970003125" y="38.38273125" size="1.27" layer="25" ratio="10" rot="R90"/>
<attribute name="VALUE" x="13.6906" y="42.4434" size="1.27" layer="27" ratio="10" rot="R180"/>
</element>
<element name="LED8" library="led" library_urn="urn:adsk.eagle:library:259" package="LED5MM" package3d_urn="urn:adsk.eagle:package:15799/2" value="" x="7.8994" y="40.64" smashed="yes" rot="R180">
<attribute name="NAME" x="5.080003125" y="38.5826" size="1.27" layer="25" ratio="10" rot="R90"/>
<attribute name="VALUE" x="4.699" y="42.4434" size="1.27" layer="27" ratio="10" rot="R180"/>
</element>
<element name="R1" library="resistor" library_urn="urn:adsk.eagle:library:348" package="VMTB60" package3d_urn="urn:adsk.eagle:package:26122/1" value="" x="74.93" y="30.48" smashed="yes" rot="R90">
<attribute name="NAME" x="73.2414" y="28.234525" size="1.27" layer="25" ratio="10" rot="R270"/>
<attribute name="VALUE" x="75.565" y="26.035" size="1.27" layer="27" ratio="10" rot="R90"/>
</element>
<element name="R2" library="resistor" library_urn="urn:adsk.eagle:library:348" package="VMTB60" package3d_urn="urn:adsk.eagle:package:26122/1" value="" x="71.12" y="30.48" smashed="yes" rot="R90">
<attribute name="NAME" x="69.4314" y="28.234525" size="1.27" layer="25" ratio="10" rot="R270"/>
<attribute name="VALUE" x="71.755" y="26.035" size="1.27" layer="27" ratio="10" rot="R90"/>
</element>
<element name="R3" library="resistor" library_urn="urn:adsk.eagle:library:348" package="VMTB60" package3d_urn="urn:adsk.eagle:package:26122/1" value="" x="67.31" y="30.48" smashed="yes" rot="R90">
<attribute name="NAME" x="65.6214" y="28.234525" size="1.27" layer="25" ratio="10" rot="R270"/>
<attribute name="VALUE" x="67.945" y="26.035" size="1.27" layer="27" ratio="10" rot="R90"/>
</element>
<element name="R4" library="resistor" library_urn="urn:adsk.eagle:library:348" package="VMTB60" package3d_urn="urn:adsk.eagle:package:26122/1" value="" x="67.31" y="15.24" smashed="yes" rot="R90">
<attribute name="NAME" x="65.6214" y="12.994525" size="1.27" layer="25" ratio="10" rot="R270"/>
<attribute name="VALUE" x="67.945" y="10.795" size="1.27" layer="27" ratio="10" rot="R90"/>
</element>
<element name="R5" library="resistor" library_urn="urn:adsk.eagle:library:348" package="VMTB60" package3d_urn="urn:adsk.eagle:package:26122/1" value="" x="71.12" y="15.24" smashed="yes" rot="R90">
<attribute name="NAME" x="69.4314" y="12.994525" size="1.27" layer="25" ratio="10" rot="R270"/>
<attribute name="VALUE" x="71.755" y="10.795" size="1.27" layer="27" ratio="10" rot="R90"/>
</element>
<element name="R6" library="resistor" library_urn="urn:adsk.eagle:library:348" package="VMTB60" package3d_urn="urn:adsk.eagle:package:26122/1" value="" x="74.93" y="15.24" smashed="yes" rot="R90">
<attribute name="NAME" x="73.2414" y="12.994525" size="1.27" layer="25" ratio="10" rot="R270"/>
<attribute name="VALUE" x="75.565" y="10.795" size="1.27" layer="27" ratio="10" rot="R90"/>
</element>
<element name="R7" library="resistor" library_urn="urn:adsk.eagle:library:348" package="VMTB60" package3d_urn="urn:adsk.eagle:package:26122/1" value="" x="3.175" y="15.24" smashed="yes" rot="R90">
<attribute name="NAME" x="1.4864" y="12.994525" size="1.27" layer="25" ratio="10" rot="R270"/>
<attribute name="VALUE" x="3.81" y="10.795" size="1.27" layer="27" ratio="10" rot="R90"/>
</element>
<element name="R8" library="resistor" library_urn="urn:adsk.eagle:library:348" package="VMTB60" package3d_urn="urn:adsk.eagle:package:26122/1" value="" x="4.445" y="30.48" smashed="yes" rot="R90">
<attribute name="NAME" x="2.7564" y="28.234525" size="1.27" layer="25" ratio="10" rot="R270"/>
<attribute name="VALUE" x="5.08" y="26.035" size="1.27" layer="27" ratio="10" rot="R90"/>
</element>
<element name="SW1" library="BobLib" package="SW3-SLIDE-2POL_P126" value="1825115-1" x="10.287" y="29.21" smashed="yes" rot="MR270">
<attribute name="MANUFACTURER_PART_NUMBER" value="18251151" x="10.287" y="29.21" size="1.778" layer="28" rot="MR270" display="off"/>
<attribute name="NAME" x="14.8336" y="29.0322" size="1.27" layer="26" ratio="6" rot="MR270"/>
<attribute name="VENDOR" value="TE Connectivity" x="10.287" y="29.21" size="1.778" layer="28" rot="MR270" display="off"/>
</element>
<element name="R9" library="pot" library_urn="urn:adsk.eagle:library:331" package="CT6" package3d_urn="urn:adsk.eagle:package:22692/1" value="" x="9.525" y="12.7"/>
</elements>
<signals>
<signal name="N$1">
<contactref element="SW1" pad="1"/>
<contactref element="B1" pad="1"/>
<wire x1="10.287" y1="35.6108" x2="25.4762" y2="35.6108" width="0.6096" layer="16"/>
<wire x1="25.4762" y1="35.6108" x2="53.848" y2="7.239" width="0.6096" layer="16"/>
<wire x1="53.848" y1="7.239" x2="62.357" y2="7.239" width="0.6096" layer="16"/>
<wire x1="62.357" y1="7.239" x2="62.484" y2="9.906" width="0.6096" layer="16"/>
</signal>
<signal name="N$2">
<contactref element="R1" pad="1"/>
<contactref element="R2" pad="1"/>
<contactref element="R8" pad="1"/>
<contactref element="R7" pad="1"/>
<contactref element="R6" pad="1"/>
<contactref element="R5" pad="1"/>
<contactref element="R4" pad="1"/>
<contactref element="R3" pad="1"/>
<wire x1="67.31" y1="8.89" x2="63.5" y2="3.81" width="0.6096" layer="16"/>
<wire x1="67.31" y1="8.89" x2="71.12" y2="8.89" width="0.6096" layer="16"/>
<wire x1="74.93" y1="8.89" x2="71.12" y2="8.89" width="0.6096" layer="16"/>
<wire x1="74.93" y1="8.89" x2="76.6828" y2="10.6428" width="0.6096" layer="16"/>
<wire x1="76.6828" y1="22.3772" x2="74.93" y2="24.13" width="0.6096" layer="16"/>
<wire x1="76.6828" y1="10.6428" x2="76.6828" y2="22.3772" width="0.6096" layer="16"/>
<wire x1="74.93" y1="24.13" x2="71.12" y2="24.13" width="0.6096" layer="16"/>
<wire x1="71.12" y1="24.13" x2="67.31" y2="24.13" width="0.6096" layer="16"/>
<contactref element="R9" pad="A"/>
<wire x1="63.5" y1="3.81" x2="20.955" y2="3.81" width="0.6096" layer="16"/>
<wire x1="3.175" y1="8.89" x2="6.35" y2="8.89" width="0.6096" layer="16"/>
<wire x1="5.0922" y1="21.05889375" x2="5.08" y2="17.87169375" width="0.6096" layer="16"/>
<wire x1="5.08" y1="17.87169375" x2="3.175" y2="15.875" width="0.6096" layer="16"/>
<wire x1="4.445" y1="24.13" x2="5.0922" y2="23.4828" width="0.6096" layer="16"/>
<wire x1="5.0922" y1="23.4828" x2="5.0922" y2="21.05889375" width="0.6096" layer="16"/>
<wire x1="3.175" y1="15.875" x2="3.175" y2="8.89" width="0.6096" layer="16"/>
<wire x1="20.955" y1="3.81" x2="12.0514" y2="12.68733125" width="0.6096" layer="16"/>
<wire x1="12.0514" y1="12.68733125" x2="12.0396" y2="12.7" width="0.6096" layer="16"/>
<wire x1="6.35" y1="8.89" x2="6.985" y2="8.255" width="0.6096" layer="16"/>
<wire x1="6.985" y1="8.255" x2="10.795" y2="8.255" width="0.6096" layer="16"/>
<wire x1="10.795" y1="8.255" x2="12.065" y2="9.525" width="0.6096" layer="16"/>
<wire x1="12.065" y1="9.525" x2="12.0514" y2="12.68733125" width="0.6096" layer="16"/>
</signal>
<signal name="N$5">
<contactref element="R8" pad="2"/>
<contactref element="LED8" pad="A"/>
<wire x1="4.445" y1="36.83" x2="5.08" y2="36.83" width="0.3048" layer="16"/>
<wire x1="5.08" y1="36.83" x2="9.1694" y2="40.64" width="0.3048" layer="16"/>
</signal>
<signal name="N$6">
<contactref element="R7" pad="2"/>
<contactref element="LED7" pad="A"/>
<wire x1="18.161" y1="40.64" x2="15.621" y2="38.1" width="0.3048" layer="16"/>
<wire x1="15.621" y1="38.1" x2="9.525" y2="38.1" width="0.3048" layer="16"/>
<wire x1="2.54" y1="31.115" x2="2.54" y2="22.225" width="0.3048" layer="16"/>
<wire x1="2.54" y1="22.225" x2="3.175" y2="21.59" width="0.3048" layer="16"/>
<wire x1="9.525" y1="38.1" x2="2.54" y2="31.115" width="0.3048" layer="16"/>
</signal>
<signal name="N$7">
<contactref element="R6" pad="2"/>
<contactref element="LED6" pad="A"/>
<wire x1="51.181" y1="12.7" x2="69.85" y2="12.7" width="0.3048" layer="16"/>
<wire x1="51.181" y1="12.7" x2="27.178" y2="36.703" width="0.3048" layer="16"/>
<wire x1="27.178" y1="36.703" x2="27.178" y2="40.6146" width="0.3048" layer="16"/>
<wire x1="27.178" y1="40.6146" x2="27.1526" y2="40.64" width="0.1524" layer="16"/>
<wire x1="69.85" y1="12.7" x2="74.93" y2="17.78" width="0.3048" layer="16"/>
<wire x1="74.93" y1="17.78" x2="74.93" y2="21.59" width="0.3048" layer="16"/>
</signal>
<signal name="N$8">
<contactref element="R5" pad="2"/>
<contactref element="LED5" pad="A"/>
<wire x1="66.675" y1="14.605" x2="57.7342" y2="14.605" width="0.3048" layer="16"/>
<wire x1="66.675" y1="14.605" x2="71.12" y2="19.05" width="0.3048" layer="16"/>
<wire x1="71.12" y1="19.05" x2="71.12" y2="21.59" width="0.3048" layer="16"/>
<wire x1="57.7342" y1="14.605" x2="42.545" y2="29.7942" width="0.3048" layer="16"/>
<wire x1="42.545" y1="35.5092" x2="36.1442" y2="40.64" width="0.3048" layer="16"/>
<wire x1="42.545" y1="29.7942" x2="42.545" y2="35.5092" width="0.3048" layer="16"/>
</signal>
<signal name="N$9">
<contactref element="R4" pad="2"/>
<contactref element="LED4" pad="A"/>
<wire x1="67.31" y1="19.685" x2="67.31" y2="21.59" width="0.3048" layer="16"/>
<wire x1="61.9252" y1="16.1798" x2="63.8048" y2="16.1798" width="0.3048" layer="16"/>
<wire x1="63.8048" y1="16.1798" x2="67.31" y2="19.685" width="0.3048" layer="16"/>
<wire x1="61.9252" y1="16.1798" x2="45.085" y2="33.02" width="0.3048" layer="16"/>
<wire x1="45.085" y1="33.02" x2="45.085" y2="40.5892" width="0.3048" layer="16"/>
<wire x1="45.085" y1="40.5892" x2="45.1358" y2="40.64" width="0.1524" layer="16"/>
</signal>
<signal name="N$10">
<contactref element="R3" pad="2"/>
<contactref element="LED3" pad="A"/>
<wire x1="67.31" y1="36.83" x2="57.785" y2="36.83" width="0.3048" layer="16"/>
<wire x1="57.785" y1="36.83" x2="54.1274" y2="40.4876" width="0.3048" layer="16"/>
<wire x1="54.1274" y1="40.4876" x2="54.1274" y2="40.64" width="0.1524" layer="16"/>
</signal>
<signal name="N$11">
<contactref element="R2" pad="2"/>
<contactref element="LED2" pad="A"/>
<wire x1="63.119" y1="40.64" x2="65.024" y2="38.735" width="0.3048" layer="16"/>
<wire x1="65.024" y1="38.735" x2="69.215" y2="38.735" width="0.3048" layer="16"/>
<wire x1="69.215" y1="38.735" x2="71.12" y2="36.83" width="0.3048" layer="16"/>
</signal>
<signal name="N$12">
<contactref element="R1" pad="2"/>
<contactref element="LED1" pad="A"/>
<wire x1="74.93" y1="36.83" x2="74.93" y2="37.8206" width="0.3048" layer="16"/>
<wire x1="74.93" y1="37.8206" x2="72.1106" y2="40.64" width="0.3048" layer="16"/>
</signal>
<signal name="N$13">
<contactref element="LED1" pad="K"/>
<contactref element="LED2" pad="K"/>
<contactref element="LED3" pad="K"/>
<contactref element="LED4" pad="K"/>
<contactref element="LED5" pad="K"/>
<contactref element="LED6" pad="K"/>
<contactref element="LED7" pad="K"/>
<contactref element="LED8" pad="K"/>
<contactref element="B1" pad="2"/>
<wire x1="15.621" y1="40.64" x2="15.4305" y2="40.8305" width="0.1524" layer="16"/>
<wire x1="15.4305" y1="40.8305" x2="13.081" y2="43.18" width="0.6096" layer="16"/>
<wire x1="9.1694" y1="43.18" x2="6.6294" y2="40.64" width="0.6096" layer="16"/>
<wire x1="13.081" y1="43.18" x2="9.1694" y2="43.18" width="0.6096" layer="16"/>
<wire x1="24.6126" y1="40.64" x2="24.3713" y2="40.8813" width="0.1524" layer="16"/>
<wire x1="24.3713" y1="40.8813" x2="22.0726" y2="43.18" width="0.6096" layer="16"/>
<wire x1="17.78" y1="43.18" x2="15.4305" y2="40.8305" width="0.6096" layer="16"/>
<wire x1="22.0726" y1="43.18" x2="17.78" y2="43.18" width="0.6096" layer="16"/>
<wire x1="33.6042" y1="40.64" x2="36.1442" y2="43.18" width="0.6096" layer="16"/>
<wire x1="40.0558" y1="43.18" x2="42.2529" y2="40.9829" width="0.6096" layer="16"/>
<wire x1="42.2529" y1="40.9829" x2="42.5958" y2="40.64" width="0.1524" layer="16"/>
<wire x1="36.1442" y1="43.18" x2="40.0558" y2="43.18" width="0.6096" layer="16"/>
<wire x1="33.6042" y1="40.64" x2="31.0642" y2="43.18" width="0.6096" layer="16"/>
<wire x1="26.67" y1="43.18" x2="24.3713" y2="40.8813" width="0.6096" layer="16"/>
<wire x1="31.0642" y1="43.18" x2="26.67" y2="43.18" width="0.6096" layer="16"/>
<wire x1="51.5874" y1="40.64" x2="51.5112" y2="40.7162" width="0.1524" layer="16"/>
<wire x1="51.5112" y1="40.7162" x2="49.0474" y2="43.18" width="0.6096" layer="16"/>
<wire x1="49.0474" y1="43.18" x2="44.45" y2="43.18" width="0.6096" layer="16"/>
<wire x1="44.45" y1="43.18" x2="42.2529" y2="40.9829" width="0.6096" layer="16"/>
<wire x1="60.579" y1="40.64" x2="58.039" y2="43.18" width="0.6096" layer="16"/>
<wire x1="51.5874" y1="40.6654" x2="51.5874" y2="40.64" width="0.1524" layer="16"/>
<wire x1="58.039" y1="43.18" x2="54.102" y2="43.18" width="0.6096" layer="16"/>
<wire x1="54.102" y1="43.18" x2="51.5874" y2="40.6654" width="0.6096" layer="16"/>
<wire x1="69.5706" y1="40.64" x2="67.0306" y2="43.18" width="0.6096" layer="16"/>
<wire x1="63.119" y1="43.18" x2="60.579" y2="40.64" width="0.6096" layer="16"/>
<wire x1="67.0306" y1="43.18" x2="63.119" y2="43.18" width="0.6096" layer="16"/>
<wire x1="62.484" y1="21.844" x2="51.5112" y2="30.2768" width="0.6096" layer="16"/>
<wire x1="51.5112" y1="30.2768" x2="51.5112" y2="40.7162" width="0.6096" layer="16"/>
</signal>
<signal name="N$3">
<contactref element="R9" pad="S"/>
<contactref element="R9" pad="E"/>
<contactref element="SW1" pad="2"/>
<wire x1="10.287" y1="32.4104" x2="7.0104" y2="28.575" width="0.6096" layer="16"/>
<wire x1="7.0104" y1="12.7" x2="9.525" y2="10.1854" width="0.6096" layer="16"/>
<wire x1="9.525" y1="10.1854" x2="9.525" y2="10.16" width="0.6096" layer="16"/>
<wire x1="7.0104" y1="28.575" x2="7.0104" y2="12.7" width="0.6096" layer="16"/>
</signal>
</signals>
</board>
</drawing>
<compatibility>
<note version="8.2" severity="warning">
Since Version 8.2, EAGLE supports online libraries. The ids
of those online libraries will not be understood (or retained)
with this version.
</note>
<note version="8.3" severity="warning">
Since Version 8.3, EAGLE supports URNs for individual library
assets (packages, symbols, and devices). The URNs of those assets
will not be understood (or retained) with this version.
</note>
<note version="8.3" severity="warning">
Since Version 8.3, EAGLE supports the association of 3D packages
with devices in libraries, schematics, and board files. Those 3D
packages will not be understood (or retained) with this version.
</note>
</compatibility>
</eagle>
```
