## Supporting Data Files for "Rapid, Low-Cost Detection of Water Contaminants Using Regulated *In Vitro* Transcription": viewer.s#4

```
<?xml version="1.0" encoding="utf-8"?>
<!DOCTYPE eagle SYSTEM "eagle.dtd">
<eagle version="9.0.1">
<drawing>
<settings>
<setting alwaysvectorfont="no"/>
<setting verticaltext="up"/>
</settings>
<grid distance="0.1" unitdist="inch" unit="inch" style="lines" multiple="1" display="no" altdistance="0.01" altunitdist="inch" altunit="inch"/>
<layers>
<layer number="1" name="Top" color="4" fill="1" visible="no" active="no"/>
<layer number="16" name="Bottom" color="1" fill="1" visible="no" active="no"/>
<layer number="17" name="Pads" color="2" fill="1" visible="no" active="no"/>
<layer number="18" name="Vias" color="2" fill="1" visible="no" active="no"/>
<layer number="19" name="Unrouted" color="6" fill="1" visible="no" active="no"/>
<layer number="20" name="Dimension" color="15" fill="1" visible="no" active="no"/>
<layer number="21" name="tPlace" color="7" fill="1" visible="no" active="no"/>
<layer number="22" name="bPlace" color="7" fill="1" visible="no" active="no"/>
<layer number="23" name="tOrigins" color="15" fill="1" visible="no" active="no"/>
<layer number="24" name="bOrigins" color="15" fill="1" visible="no" active="no"/>
<layer number="25" name="tNames" color="7" fill="1" visible="no" active="no"/>
<layer number="26" name="bNames" color="7" fill="1" visible="no" active="no"/>
<layer number="27" name="tValues" color="7" fill="1" visible="no" active="no"/>
<layer number="28" name="bValues" color="7" fill="1" visible="no" active="no"/>
<layer number="29" name="tStop" color="7" fill="3" visible="no" active="no"/>
<layer number="30" name="bStop" color="7" fill="6" visible="no" active="no"/>
<layer number="31" name="tCream" color="7" fill="4" visible="no" active="no"/>
<layer number="32" name="bCream" color="7" fill="5" visible="no" active="no"/>
<layer number="33" name="tFinish" color="6" fill="3" visible="no" active="no"/>
<layer number="34" name="bFinish" color="6" fill="6" visible="no" active="no"/>
<layer number="35" name="tGlue" color="7" fill="4" visible="no" active="no"/>
<layer number="36" name="bGlue" color="7" fill="5" visible="no" active="no"/>
<layer number="37" name="tTest" color="7" fill="1" visible="no" active="no"/>
<layer number="38" name="bTest" color="7" fill="1" visible="no" active="no"/>
<layer number="39" name="tKeepout" color="4" fill="11" visible="no" active="no"/>
<layer number="40" name="bKeepout" color="1" fill="11" visible="no" active="no"/>
<layer number="41" name="tRestrict" color="4" fill="10" visible="no" active="no"/>
<layer number="42" name="bRestrict" color="1" fill="10" visible="no" active="no"/>
<layer number="43" name="vRestrict" color="2" fill="10" visible="no" active="no"/>
<layer number="44" name="Drills" color="7" fill="1" visible="no" active="no"/>
<layer number="45" name="Holes" color="7" fill="1" visible="no" active="no"/>
<layer number="46" name="Milling" color="3" fill="1" visible="no" active="no"/>
<layer number="47" name="Measures" color="7" fill="1" visible="no" active="no"/>
<layer number="48" name="Document" color="7" fill="1" visible="no" active="no"/>
<layer number="49" name="Reference" color="7" fill="1" visible="no" active="no"/>
<layer number="51" name="tDocu" color="7" fill="1" visible="no" active="no"/>
<layer number="52" name="bDocu" color="7" fill="1" visible="no" active="no"/>
<layer number="88" name="SimResults" color="9" fill="1" visible="yes" active="yes"/>
<layer number="89" name="SimProbes" color="9" fill="1" visible="yes" active="yes"/>
<layer number="90" name="Modules" color="5" fill="1" visible="yes" active="yes"/>
<layer number="91" name="Nets" color="2" fill="1" visible="yes" active="yes"/>
<layer number="92" name="Busses" color="1" fill="1" visible="yes" active="yes"/>
<layer number="93" name="Pins" color="2" fill="1" visible="no" active="yes"/>
<layer number="94" name="Symbols" color="4" fill="1" visible="yes" active="yes"/>
<layer number="95" name="Names" color="7" fill="1" visible="yes" active="yes"/>
<layer number="96" name="Values" color="7" fill="1" visible="yes" active="yes"/>
<layer number="97" name="Info" color="7" fill="1" visible="yes" active="yes"/>
<layer number="98" name="Guide" color="6" fill="1" visible="yes" active="yes"/>
<layer number="99" name="SpiceOrder" color="5" fill="1" visible="yes" active="yes"/>
</layers>
<schematic xreflabel="%F%N/%S.%C%R" xrefpart="/%S.%C%R">
<libraries>
<library name="resistor" urn="urn:adsk.eagle:library:348">
<description>&lt;b&gt;Resistors, Capacitors, Inductors&lt;/b&gt;&lt;p&gt;
Based on the previous libraries:
&lt;ul&gt;
&lt;li&gt;r.lbr
&lt;li&gt;cap.lbr 
&lt;li&gt;cap-fe.lbr
&lt;li&gt;captant.lbr
&lt;li&gt;polcap.lbr
&lt;li&gt;ipc-smd.lbr
&lt;/ul&gt;
All SMD packages are defined according to the IPC specifications and  CECC&lt;p&gt;
&lt;author&gt;Created by librarian@cadsoft.de&lt;/author&gt;&lt;p&gt;
&lt;p&gt;
for Electrolyt Capacitors see also :&lt;p&gt;
www.bccomponents.com &lt;p&gt;
www.panasonic.com&lt;p&gt;
www.kemet.com&lt;p&gt;
&lt;p&gt;
for trimmer refence see : &lt;u&gt;www.electrospec-inc.com/cross_references/trimpotcrossref.asp&lt;/u&gt;&lt;p&gt;

&lt;map name="nav_main"&gt;
&lt;area shape="rect" coords="0,1,140,23" href="../military_specs.asp" title=""&gt;
&lt;area shape="rect" coords="0,24,140,51" href="../about.asp" title=""&gt;
&lt;area shape="rect" coords="1,52,140,77" href="../rfq.asp" title=""&gt;
&lt;area shape="rect" coords="0,78,139,103" href="../products.asp" title=""&gt;
&lt;area shape="rect" coords="1,102,138,128" href="../excess_inventory.asp" title=""&gt;
&lt;area shape="rect" coords="1,129,138,150" href="../edge.asp" title=""&gt;
&lt;area shape="rect" coords="1,151,139,178" href="../industry_links.asp" title=""&gt;
&lt;area shape="rect" coords="0,179,139,201" href="../comments.asp" title=""&gt;
&lt;area shape="rect" coords="1,203,138,231" href="../directory.asp" title=""&gt;
&lt;area shape="default" nohref&gt;
&lt;/map&gt;

&lt;html&gt;

&lt;title&gt;&lt;/title&gt;

 &lt;LINK REL="StyleSheet" TYPE="text/css" HREF="style-sheet.css"&gt;

&lt;body bgcolor="#ffffff" text="#000000" marginwidth="0" marginheight="0" topmargin="0" leftmargin="0"&gt;
&lt;table border=0 cellspacing=0 cellpadding=0 width="100%" cellpaddding=0 height="55%"&gt;
&lt;tr valign="top"&gt;

&lt;/td&gt;
&lt;! &lt;td width="10"&gt;&amp;nbsp;&lt;/td&gt;
&lt;td width="90%"&gt;

&lt;b&gt;&lt;font color="#0000FF" size="4"&gt;TRIM-POT CROSS REFERENCE&lt;/font&gt;&lt;/b&gt;
&lt;P&gt;
&lt;TABLE BORDER=0 CELLSPACING=1 CELLPADDING=2&gt;
  &lt;TR&gt;
    &lt;TD COLSPAN=8&gt;
      &lt;FONT SIZE=3 FACE=ARIAL&gt;&lt;B&gt;RECTANGULAR MULTI-TURN&lt;/B&gt;&lt;/FONT&gt;
    &lt;/TD&gt;
  &lt;/TR&gt;
  &lt;TR&gt;
    &lt;TD ALIGN=CENTER&gt;
      &lt;B&gt;
      &lt;FONT SIZE=3 FACE=ARIAL color="#FF0000"&gt;BOURNS&lt;/FONT&gt;
      &lt;/B&gt;
    &lt;/TD&gt;
    &lt;TD ALIGN=CENTER&gt;
      &lt;B&gt;
      &lt;FONT SIZE=3 FACE=ARIAL color="#FF0000"&gt;BI&amp;nbsp;TECH&lt;/FONT&gt;
      &lt;/B&gt;
    &lt;/TD&gt;
    &lt;TD ALIGN=CENTER&gt;
      &lt;B&gt;
      &lt;FONT SIZE=3 FACE=ARIAL color="#FF0000"&gt;DALE-VISHAY&lt;/FONT&gt;
      &lt;/B&gt;
    &lt;/TD&gt;
    &lt;TD ALIGN=CENTER&gt;
      &lt;B&gt;
      &lt;FONT SIZE=3 FACE=ARIAL color="#FF0000"&gt;PHILIPS/MEPCO&lt;/FONT&gt;
      &lt;/B&gt;
    &lt;/TD&gt;
    &lt;TD ALIGN=CENTER&gt;
      &lt;B&gt;
      &lt;FONT SIZE=3 FACE=ARIAL color="#FF0000"&gt;MURATA&lt;/FONT&gt;
      &lt;/B&gt;
    &lt;/TD&gt;
    &lt;TD ALIGN=CENTER&gt;
      &lt;B&gt;
      &lt;FONT SIZE=3 FACE=ARIAL color="#FF0000"&gt;PANASONIC&lt;/FONT&gt;
      &lt;/B&gt;
    &lt;/TD&gt;
    &lt;TD ALIGN=CENTER&gt;
      &lt;B&gt;
      &lt;FONT SIZE=3 FACE=ARIAL color="#FF0000"&gt;SPECTROL&lt;/FONT&gt;
      &lt;/B&gt;
    &lt;/TD&gt;
    &lt;TD ALIGN=CENTER&gt;
      &lt;B&gt;
      &lt;FONT SIZE=3 FACE=ARIAL color="#FF0000"&gt;MILSPEC&lt;/FONT&gt;
      &lt;/B&gt;
    &lt;/TD&gt;&lt;TD&gt;&amp;nbsp;&lt;/TD&gt;
  &lt;/TR&gt;
  &lt;TR&gt;
    &lt;TD BGCOLOR="#cccccc" ALIGN=CENTER&gt;&lt;FONT FACE=ARIAL SIZE=3 &gt;
      3005P&lt;BR&gt;
      3006P&lt;BR&gt;
      3006W&lt;BR&gt;
      3006Y&lt;BR&gt;
      3009P&lt;BR&gt;
      3009W&lt;BR&gt;
      3009Y&lt;BR&gt;
      3057J&lt;BR&gt;
      3057L&lt;BR&gt;
      3057P&lt;BR&gt;
      3057Y&lt;BR&gt;
      3059J&lt;BR&gt;
      3059L&lt;BR&gt;
      3059P&lt;BR&gt;
      3059Y&lt;BR&gt;&lt;/FONT&gt;
    &lt;/TD&gt;
    &lt;TD BGCOLOR="#cccccc" ALIGN=CENTER&gt;&lt;FONT FACE=ARIAL SIZE=3&gt;
      -&lt;BR&gt;
      89P&lt;BR&gt;
      89W&lt;BR&gt;
      89X&lt;BR&gt;
      89PH&lt;BR&gt;
      76P&lt;BR&gt;
      89XH&lt;BR&gt;
      78SLT&lt;BR&gt;
      78L&amp;nbsp;ALT&lt;BR&gt;
      56P&amp;nbsp;ALT&lt;BR&gt;
      78P&amp;nbsp;ALT&lt;BR&gt;
      T8S&lt;BR&gt;
      78L&lt;BR&gt;
      56P&lt;BR&gt;
      78P&lt;BR&gt;&lt;/FONT&gt;
    &lt;/TD&gt;
    &lt;TD BGCOLOR="#cccccc" ALIGN=CENTER&gt;&lt;FONT FACE=ARIAL SIZE=3&gt;
      -&lt;BR&gt;
      T18/784&lt;BR&gt;
      783&lt;BR&gt;
      781&lt;BR&gt;
      -&lt;BR&gt;
      -&lt;BR&gt;
      -&lt;BR&gt;
      2199&lt;BR&gt;
      1697/1897&lt;BR&gt;
      1680/1880&lt;BR&gt;
      2187&lt;BR&gt;
      -&lt;BR&gt;
      -&lt;BR&gt;
      -&lt;BR&gt;
      -&lt;BR&gt;&lt;/FONT&gt;
    &lt;/TD&gt;
    &lt;TD BGCOLOR="#cccccc" ALIGN=CENTER&gt;&lt;FONT FACE=ARIAL SIZE=3&gt;
      -&lt;BR&gt;
      8035EKP/CT20/RJ-20P&lt;BR&gt;
      -&lt;BR&gt;
      RJ-20X&lt;BR&gt;
      -&lt;BR&gt;
      -&lt;BR&gt;
      -&lt;BR&gt;
      1211L&lt;BR&gt;
      8012EKQ&amp;nbsp;ALT&lt;BR&gt;
      8012EKR&amp;nbsp;ALT&lt;BR&gt;
      1211P&lt;BR&gt;
      8012EKJ&lt;BR&gt;
      8012EKL&lt;BR&gt;
      8012EKQ&lt;BR&gt;
      8012EKR&lt;BR&gt;&lt;/FONT&gt;
    &lt;/TD&gt;
    &lt;TD BGCOLOR="#cccccc" ALIGN=CENTER&gt;&lt;FONT FACE=ARIAL SIZE=3&gt;
      -&lt;BR&gt;
      2101P&lt;BR&gt;
      2101W&lt;BR&gt;
      2101Y&lt;BR&gt;
      -&lt;BR&gt;
      -&lt;BR&gt;
      -&lt;BR&gt;
      -&lt;BR&gt;
      -&lt;BR&gt;
      -&lt;BR&gt;
      -&lt;BR&gt;
      -&lt;BR&gt;
      2102L&lt;BR&gt;
      2102S&lt;BR&gt;
      2102Y&lt;BR&gt;&lt;/FONT&gt;
    &lt;/TD&gt;
    &lt;TD BGCOLOR="#cccccc" ALIGN=CENTER&gt;&lt;FONT FACE=ARIAL SIZE=3&gt;
      -&lt;BR&gt;
      EVMCOG&lt;BR&gt;
      -&lt;BR&gt;
      -&lt;BR&gt;
      -&lt;BR&gt;
      -&lt;BR&gt;
      -&lt;BR&gt;
      -&lt;BR&gt;
      -&lt;BR&gt;
      -&lt;BR&gt;
      -&lt;BR&gt;
      -&lt;BR&gt;
      -&lt;BR&gt;
      -&lt;BR&gt;
      -&lt;BR&gt;&lt;/FONT&gt;
    &lt;/TD&gt;
    &lt;TD BGCOLOR="#cccccc" ALIGN=CENTER&gt;&lt;FONT FACE=ARIAL SIZE=3&gt;
      -&lt;BR&gt;
      43P&lt;BR&gt;
      43W&lt;BR&gt;
      43Y&lt;BR&gt;
      -&lt;BR&gt;
      -&lt;BR&gt;
      -&lt;BR&gt;
      -&lt;BR&gt;
      40L&lt;BR&gt;
      40P&lt;BR&gt;
      40Y&lt;BR&gt;
      70Y-T602&lt;BR&gt;
      70L&lt;BR&gt;
      70P&lt;BR&gt;
      70Y&lt;BR&gt;&lt;/FONT&gt;
    &lt;/TD&gt;
    &lt;TD BGCOLOR="#cccccc" ALIGN=CENTER&gt;&lt;FONT FACE=ARIAL SIZE=3&gt;
      -&lt;BR&gt;
      -&lt;BR&gt;
      -&lt;BR&gt;
      -&lt;BR&gt;
      -&lt;BR&gt;
      -&lt;BR&gt;
      -&lt;BR&gt;
      -&lt;BR&gt;
      RT/RTR12&lt;BR&gt;
      RT/RTR12&lt;BR&gt;
      RT/RTR12&lt;BR&gt;
      -&lt;BR&gt;
      RJ/RJR12&lt;BR&gt;
      RJ/RJR12&lt;BR&gt;
      RJ/RJR12&lt;BR&gt;&lt;/FONT&gt;
    &lt;/TD&gt;
  &lt;/TR&gt;
  &lt;TR&gt;
    &lt;TD COLSPAN=8&gt;&amp;nbsp;
    &lt;/TD&gt;
  &lt;/TR&gt;
  &lt;TR&gt;
    &lt;TD COLSPAN=8&gt;
      &lt;FONT SIZE=4 FACE=ARIAL&gt;&lt;B&gt;SQUARE MULTI-TURN&lt;/B&gt;&lt;/FONT&gt;
    &lt;/TD&gt;
  &lt;/TR&gt;
  &lt;TR&gt;
   &lt;TD ALIGN=CENTER&gt;
      &lt;FONT SIZE=3 FACE=ARIAL&gt;&lt;B&gt;BOURN&lt;/B&gt;&lt;/FONT&gt;
    &lt;/TD&gt;
    &lt;TD ALIGN=CENTER&gt;
      &lt;FONT SIZE=3 FACE=ARIAL&gt;&lt;B&gt;BI&amp;nbsp;TECH&lt;/B&gt;&lt;/FONT&gt;
    &lt;/TD&gt;
    &lt;TD ALIGN=CENTER&gt;
      &lt;FONT SIZE=3 FACE=ARIAL&gt;&lt;B&gt;DALE-VISHAY&lt;/B&gt;&lt;/FONT&gt;
    &lt;/TD&gt;
    &lt;TD ALIGN=CENTER&gt;
      &lt;FONT SIZE=3 FACE=ARIAL&gt;&lt;B&gt;PHILIPS/MEPCO&lt;/B&gt;&lt;/FONT&gt;
    &lt;/TD&gt;
    &lt;TD ALIGN=CENTER&gt;
      &lt;FONT SIZE=3 FACE=ARIAL&gt;&lt;B&gt;MURATA&lt;/B&gt;&lt;/FONT&gt;
    &lt;/TD&gt;
    &lt;TD ALIGN=CENTER&gt;
      &lt;FONT SIZE=3 FACE=ARIAL&gt;&lt;B&gt;PANASONIC&lt;/B&gt;&lt;/FONT&gt;
    &lt;/TD&gt;
    &lt;TD ALIGN=CENTER&gt;
      &lt;FONT SIZE=3 FACE=ARIAL&gt;&lt;B&gt;SPECTROL&lt;/B&gt;&lt;/FONT&gt;
    &lt;/TD&gt;
    &lt;TD ALIGN=CENTER&gt;
      &lt;FONT SIZE=3 FACE=ARIAL&gt;&lt;B&gt;MILSPEC&lt;/B&gt;&lt;/FONT&gt;
    &lt;/TD&gt;
  &lt;/TR&gt;
  &lt;TR&gt;
    &lt;TD BGCOLOR="#cccccc" ALIGN=CENTER&gt;&lt;FONT FACE=ARIAL SIZE=3&gt;
      3250L&lt;BR&gt;
      3250P&lt;BR&gt;
      3250W&lt;BR&gt;
      3250X&lt;BR&gt;
      3252P&lt;BR&gt;
      3252W&lt;BR&gt;
      3252X&lt;BR&gt;
      3260P&lt;BR&gt;
      3260W&lt;BR&gt;
      3260X&lt;BR&gt;
      3262P&lt;BR&gt;
      3262W&lt;BR&gt;
      3262X&lt;BR&gt;
      3266P&lt;BR&gt;
      3266W&lt;BR&gt;
      3266X&lt;BR&gt;
      3290H&lt;BR&gt;
      3290P&lt;BR&gt;
      3290W&lt;BR&gt;
      3292P&lt;BR&gt;
      3292W&lt;BR&gt;
      3292X&lt;BR&gt;
      3296P&lt;BR&gt;
      3296W&lt;BR&gt;
      3296X&lt;BR&gt;
      3296Y&lt;BR&gt;
      3296Z&lt;BR&gt;
      3299P&lt;BR&gt;
      3299W&lt;BR&gt;
      3299X&lt;BR&gt;
      3299Y&lt;BR&gt;
      3299Z&lt;BR&gt;&lt;/FONT&gt;
    &lt;/TD&gt;
    &lt;TD BGCOLOR="#cccccc" ALIGN=CENTER&gt;&lt;FONT FACE=ARIAL SIZE=3&gt;
      -&lt;BR&gt;
      66P&amp;nbsp;ALT&lt;BR&gt;
      66W&amp;nbsp;ALT&lt;BR&gt;
      66X&amp;nbsp;ALT&lt;BR&gt;
      66P&amp;nbsp;ALT&lt;BR&gt;
      66W&amp;nbsp;ALT&lt;BR&gt;
      66X&amp;nbsp;ALT&lt;BR&gt;
      -&lt;BR&gt;
      64W&amp;nbsp;ALT&lt;BR&gt;
      -&lt;BR&gt;
      64P&amp;nbsp;ALT&lt;BR&gt;
      64W&amp;nbsp;ALT&lt;BR&gt;
      64X&amp;nbsp;ALT&lt;BR&gt;
      64P&lt;BR&gt;
      64W&lt;BR&gt;
      64X&lt;BR&gt;
      66X&amp;nbsp;ALT&lt;BR&gt;
      66P&amp;nbsp;ALT&lt;BR&gt;
      66W&amp;nbsp;ALT&lt;BR&gt;
      66P&lt;BR&gt;
      66W&lt;BR&gt;
      66X&lt;BR&gt;
      67P&lt;BR&gt;
      67W&lt;BR&gt;
      67X&lt;BR&gt;
      67Y&lt;BR&gt;
      67Z&lt;BR&gt;
      68P&lt;BR&gt;
      68W&lt;BR&gt;
      68X&lt;BR&gt;
      67Y&amp;nbsp;ALT&lt;BR&gt;
      67Z&amp;nbsp;ALT&lt;BR&gt;&lt;/FONT&gt;
    &lt;/TD&gt;
    &lt;TD BGCOLOR="#cccccc" ALIGN=CENTER&gt;&lt;FONT FACE=ARIAL SIZE=3&gt;
      5050&lt;BR&gt;
      5091&lt;BR&gt;
      5080&lt;BR&gt;
      5087&lt;BR&gt;
      -&lt;BR&gt;
      -&lt;BR&gt;
      -&lt;BR&gt;
      -&lt;BR&gt;
      -&lt;BR&gt;
      -&lt;BR&gt;
      -&lt;BR&gt;
      T63YB&lt;BR&gt;
      T63XB&lt;BR&gt;
      -&lt;BR&gt;
      -&lt;BR&gt;
      -&lt;BR&gt;
      5887&lt;BR&gt;
      5891&lt;BR&gt;
      5880&lt;BR&gt;
      -&lt;BR&gt;
      -&lt;BR&gt;
      -&lt;BR&gt;
      T93Z&lt;BR&gt;
      T93YA&lt;BR&gt;
      T93XA&lt;BR&gt;
      T93YB&lt;BR&gt;
      T93XB&lt;BR&gt;
      -&lt;BR&gt;
      -&lt;BR&gt;
      -&lt;BR&gt;
      -&lt;BR&gt;
      -&lt;BR&gt;&lt;/FONT&gt;
    &lt;/TD&gt;
    &lt;TD BGCOLOR="#cccccc" ALIGN=CENTER&gt;&lt;FONT FACE=ARIAL SIZE=3&gt;
      -&lt;BR&gt;
      -&lt;BR&gt;
      -&lt;BR&gt;
      -&lt;BR&gt;
      -&lt;BR&gt;
      -&lt;BR&gt;
      -&lt;BR&gt;
      -&lt;BR&gt;
      -&lt;BR&gt;
      -&lt;BR&gt;
      8026EKP&lt;BR&gt;
      8026EKW&lt;BR&gt;
      8026EKM&lt;BR&gt;
      8026EKP&lt;BR&gt;
      8026EKB&lt;BR&gt;
      8026EKM&lt;BR&gt;
      1309X&lt;BR&gt;
      1309P&lt;BR&gt;
      1309W&lt;BR&gt;
      8024EKP&lt;BR&gt;
      8024EKW&lt;BR&gt;
      8024EKN&lt;BR&gt;
      RJ-9P/CT9P&lt;BR&gt;
      RJ-9W&lt;BR&gt;
      RJ-9X&lt;BR&gt;
      -&lt;BR&gt;
      -&lt;BR&gt;
      -&lt;BR&gt;
      -&lt;BR&gt;
      -&lt;BR&gt;
      -&lt;BR&gt;
      -&lt;BR&gt;&lt;/FONT&gt;
    &lt;/TD&gt;
    &lt;TD BGCOLOR="#cccccc" ALIGN=CENTER&gt;&lt;FONT FACE=ARIAL SIZE=3&gt;
      -&lt;BR&gt;
      -&lt;BR&gt;
      -&lt;BR&gt;
      -&lt;BR&gt;
      -&lt;BR&gt;
      -&lt;BR&gt;
      -&lt;BR&gt;
      -&lt;BR&gt;
      -&lt;BR&gt;
      -&lt;BR&gt;
      3103P&lt;BR&gt;
      3103Y&lt;BR&gt;
      3103Z&lt;BR&gt;
      3103P&lt;BR&gt;
      3103Y&lt;BR&gt;
      3103Z&lt;BR&gt;
      -&lt;BR&gt;
      -&lt;BR&gt;
      -&lt;BR&gt;
      -&lt;BR&gt;
      -&lt;BR&gt;
      -&lt;BR&gt;
      3105P/3106P&lt;BR&gt;
      3105W/3106W&lt;BR&gt;
      3105X/3106X&lt;BR&gt;
      3105Y/3106Y&lt;BR&gt;
      3105Z/3105Z&lt;BR&gt;
      3102P&lt;BR&gt;
      3102W&lt;BR&gt;
      3102X&lt;BR&gt;
      3102Y&lt;BR&gt;
      3102Z&lt;BR&gt;&lt;/FONT&gt;
    &lt;/TD&gt;
    &lt;TD BGCOLOR="#cccccc" ALIGN=CENTER&gt;&lt;FONT FACE=ARIAL SIZE=3&gt;
      -&lt;BR&gt;
      -&lt;BR&gt;
      -&lt;BR&gt;
      -&lt;BR&gt;
      -&lt;BR&gt;
      -&lt;BR&gt;
      -&lt;BR&gt;
      -&lt;BR&gt;
      -&lt;BR&gt;
      -&lt;BR&gt;
      -&lt;BR&gt;
      -&lt;BR&gt;
      -&lt;BR&gt;
      -&lt;BR&gt;
      -&lt;BR&gt;
      -&lt;BR&gt;
      -&lt;BR&gt;
      -&lt;BR&gt;
      -&lt;BR&gt;
      -&lt;BR&gt;
      -&lt;BR&gt;
      -&lt;BR&gt;
      EVMCBG&lt;BR&gt;
      EVMCCG&lt;BR&gt;
      -&lt;BR&gt;
      -&lt;BR&gt;
      -&lt;BR&gt;
      -&lt;BR&gt;
      -&lt;BR&gt;
      -&lt;BR&gt;
      -&lt;BR&gt;
      -&lt;BR&gt;&lt;/FONT&gt;
    &lt;/TD&gt;
    &lt;TD BGCOLOR="#cccccc" ALIGN=CENTER&gt;&lt;FONT FACE=ARIAL SIZE=3&gt;
      55-1-X&lt;BR&gt;
      55-4-X&lt;BR&gt;
      55-3-X&lt;BR&gt;
      55-2-X&lt;BR&gt;
      -&lt;BR&gt;
      -&lt;BR&gt;
      -&lt;BR&gt;
      -&lt;BR&gt;
      -&lt;BR&gt;
      -&lt;BR&gt;
      -&lt;BR&gt;
      -&lt;BR&gt;
      -&lt;BR&gt;
      -&lt;BR&gt;
      -&lt;BR&gt;
      -&lt;BR&gt;
      50-2-X&lt;BR&gt;
      50-4-X&lt;BR&gt;
      50-3-X&lt;BR&gt;
      -&lt;BR&gt;
      -&lt;BR&gt;
      -&lt;BR&gt;
      64P&lt;BR&gt;
      64W&lt;BR&gt;
      64X&lt;BR&gt;
      64Y&lt;BR&gt;
      64Z&lt;BR&gt;
      -&lt;BR&gt;
      -&lt;BR&gt;
      -&lt;BR&gt;
      -&lt;BR&gt;
      -&lt;BR&gt;&lt;/FONT&gt;
    &lt;/TD&gt;
    &lt;TD BGCOLOR="#cccccc" ALIGN=CENTER&gt;&lt;FONT FACE=ARIAL SIZE=3&gt;
      RT/RTR22&lt;BR&gt;
      RT/RTR22&lt;BR&gt;
      RT/RTR22&lt;BR&gt;
      RT/RTR22&lt;BR&gt;
      RJ/RJR22&lt;BR&gt;
      RJ/RJR22&lt;BR&gt;
      RJ/RJR22&lt;BR&gt;
      RT/RTR26&lt;BR&gt;
      RT/RTR26&lt;BR&gt;
      RT/RTR26&lt;BR&gt;
      RJ/RJR26&lt;BR&gt;
      RJ/RJR26&lt;BR&gt;
      RJ/RJR26&lt;BR&gt;
      RJ/RJR26&lt;BR&gt;
      RJ/RJR26&lt;BR&gt;
      RJ/RJR26&lt;BR&gt;
      RT/RTR24&lt;BR&gt;
      RT/RTR24&lt;BR&gt;
      RT/RTR24&lt;BR&gt;
      RJ/RJR24&lt;BR&gt;
      RJ/RJR24&lt;BR&gt;
      RJ/RJR24&lt;BR&gt;
      RJ/RJR24&lt;BR&gt;
      RJ/RJR24&lt;BR&gt;
      RJ/RJR24&lt;BR&gt;
      -&lt;BR&gt;
      -&lt;BR&gt;
      -&lt;BR&gt;
      -&lt;BR&gt;
      -&lt;BR&gt;
      -&lt;BR&gt;
      -&lt;BR&gt;&lt;/FONT&gt;
    &lt;/TD&gt;
  &lt;/TR&gt;
  &lt;TR&gt;
    &lt;TD COLSPAN=8&gt;&amp;nbsp;
    &lt;/TD&gt;
  &lt;/TR&gt;
  &lt;TR&gt;
    &lt;TD COLSPAN=8&gt;
      &lt;FONT SIZE=4 FACE=ARIAL&gt;&lt;B&gt;SINGLE TURN&lt;/B&gt;&lt;/FONT&gt;
    &lt;/TD&gt;
  &lt;/TR&gt;
  &lt;TR&gt;
    &lt;TD ALIGN=CENTER&gt;
      &lt;FONT SIZE=3 FACE=ARIAL&gt;&lt;B&gt;BOURN&lt;/B&gt;&lt;/FONT&gt;
    &lt;/TD&gt;
    &lt;TD ALIGN=CENTER&gt;
      &lt;FONT SIZE=3 FACE=ARIAL&gt;&lt;B&gt;BI&amp;nbsp;TECH&lt;/B&gt;&lt;/FONT&gt;
    &lt;/TD&gt;
    &lt;TD ALIGN=CENTER&gt;
      &lt;FONT SIZE=3 FACE=ARIAL&gt;&lt;B&gt;DALE-VISHAY&lt;/B&gt;&lt;/FONT&gt;
    &lt;/TD&gt;
    &lt;TD ALIGN=CENTER&gt;
      &lt;FONT SIZE=3 FACE=ARIAL&gt;&lt;B&gt;PHILIPS/MEPCO&lt;/B&gt;&lt;/FONT&gt;
    &lt;/TD&gt;
    &lt;TD ALIGN=CENTER&gt;
      &lt;FONT SIZE=3 FACE=ARIAL&gt;&lt;B&gt;MURATA&lt;/B&gt;&lt;/FONT&gt;
    &lt;/TD&gt;
    &lt;TD ALIGN=CENTER&gt;
      &lt;FONT SIZE=3 FACE=ARIAL&gt;&lt;B&gt;PANASONIC&lt;/B&gt;&lt;/FONT&gt;
    &lt;/TD&gt;
    &lt;TD ALIGN=CENTER&gt;
      &lt;FONT SIZE=3 FACE=ARIAL&gt;&lt;B&gt;SPECTROL&lt;/B&gt;&lt;/FONT&gt;
    &lt;/TD&gt;
    &lt;TD ALIGN=CENTER&gt;
      &lt;FONT SIZE=3 FACE=ARIAL&gt;&lt;B&gt;MILSPEC&lt;/B&gt;&lt;/FONT&gt;
    &lt;/TD&gt;
  &lt;/TR&gt;
  &lt;TR&gt;
    &lt;TD BGCOLOR="#cccccc" ALIGN=CENTER&gt;&lt;FONT FACE=ARIAL SIZE=3&gt;
      3323P&lt;BR&gt;
      3323S&lt;BR&gt;
      3323W&lt;BR&gt;
      3329H&lt;BR&gt;
      3329P&lt;BR&gt;
      3329W&lt;BR&gt;
      3339H&lt;BR&gt;
      3339P&lt;BR&gt;
      3339W&lt;BR&gt;
      3352E&lt;BR&gt;
      3352H&lt;BR&gt;
      3352K&lt;BR&gt;
      3352P&lt;BR&gt;
      3352T&lt;BR&gt;
      3352V&lt;BR&gt;
      3352W&lt;BR&gt;
      3362H&lt;BR&gt;
      3362M&lt;BR&gt;
      3362P&lt;BR&gt;
      3362R&lt;BR&gt;
      3362S&lt;BR&gt;
      3362U&lt;BR&gt;
      3362W&lt;BR&gt;
      3362X&lt;BR&gt;
      3386B&lt;BR&gt;
      3386C&lt;BR&gt;
      3386F&lt;BR&gt;
      3386H&lt;BR&gt;
      3386K&lt;BR&gt;
      3386M&lt;BR&gt;
      3386P&lt;BR&gt;
      3386S&lt;BR&gt;
      3386W&lt;BR&gt;
      3386X&lt;BR&gt;&lt;/FONT&gt;
    &lt;/TD&gt;
    &lt;TD BGCOLOR="#cccccc" ALIGN=CENTER&gt;&lt;FONT FACE=ARIAL SIZE=3&gt;
      25P&lt;BR&gt;
      25S&lt;BR&gt;
      25RX&lt;BR&gt;
      82P&lt;BR&gt;
      82M&lt;BR&gt;
      82PA&lt;BR&gt;
      -&lt;BR&gt;
      -&lt;BR&gt;
      -&lt;BR&gt;
      91E&lt;BR&gt;
      91X&lt;BR&gt;
      91T&lt;BR&gt;
      91B&lt;BR&gt;
      91A&lt;BR&gt;
      91V&lt;BR&gt;
      91W&lt;BR&gt;
      25W&lt;BR&gt;
      25V&lt;BR&gt;
      25P&lt;BR&gt;
      -&lt;BR&gt;
      25S&lt;BR&gt;
      25U&lt;BR&gt;
      25RX&lt;BR&gt;
      25X&lt;BR&gt;
      72XW&lt;BR&gt;
      72XL&lt;BR&gt;
      72PM&lt;BR&gt;
      72RX&lt;BR&gt;
      -&lt;BR&gt;
      72PX&lt;BR&gt;
      72P&lt;BR&gt;
      72RXW&lt;BR&gt;
      72RXL&lt;BR&gt;
      72X&lt;BR&gt;&lt;/FONT&gt;
    &lt;/TD&gt;
    &lt;TD BGCOLOR="#cccccc" ALIGN=CENTER&gt;&lt;FONT FACE=ARIAL SIZE=3&gt;
      -&lt;BR&gt;
      -&lt;BR&gt;
      -&lt;BR&gt;
      T7YB&lt;BR&gt;
      T7YA&lt;BR&gt;
      -&lt;BR&gt;
      -&lt;BR&gt;
      -&lt;BR&gt;
      -&lt;BR&gt;
      -&lt;BR&gt;
      -&lt;BR&gt;
      -&lt;BR&gt;
      -&lt;BR&gt;
      -&lt;BR&gt;
      -&lt;BR&gt;
      -&lt;BR&gt;
      -&lt;BR&gt;
      TXD&lt;BR&gt;
      TYA&lt;BR&gt;
      TYP&lt;BR&gt;
      -&lt;BR&gt;
      TYD&lt;BR&gt;
      TX&lt;BR&gt;
      -&lt;BR&gt;
      150SX&lt;BR&gt;
      100SX&lt;BR&gt;
      102T&lt;BR&gt;
      101S&lt;BR&gt;
      190T&lt;BR&gt;
      150TX&lt;BR&gt;
      101&lt;BR&gt;
      -&lt;BR&gt;
      -&lt;BR&gt;
      101SX&lt;BR&gt;&lt;/FONT&gt;
    &lt;/TD&gt;
    &lt;TD BGCOLOR="#cccccc" ALIGN=CENTER&gt;&lt;FONT FACE=ARIAL SIZE=3&gt;
      ET6P&lt;BR&gt;
      ET6S&lt;BR&gt;
      ET6X&lt;BR&gt;
      RJ-6W/8014EMW&lt;BR&gt;
      RJ-6P/8014EMP&lt;BR&gt;
      RJ-6X/8014EMX&lt;BR&gt;
      TM7W&lt;BR&gt;
      TM7P&lt;BR&gt;
      TM7X&lt;BR&gt;
      -&lt;BR&gt;
      8017SMS&lt;BR&gt;
      -&lt;BR&gt;
      8017SMB&lt;BR&gt;
      8017SMA&lt;BR&gt;
      -&lt;BR&gt;
      -&lt;BR&gt;
      CT-6W&lt;BR&gt;
      CT-6H&lt;BR&gt;
      CT-6P&lt;BR&gt;
      CT-6R&lt;BR&gt;
      -&lt;BR&gt;
      CT-6V&lt;BR&gt;
      CT-6X&lt;BR&gt;
      -&lt;BR&gt;
      -&lt;BR&gt;
      8038EKV&lt;BR&gt;
      -&lt;BR&gt;
      8038EKX&lt;BR&gt;
      -&lt;BR&gt;
      -&lt;BR&gt;
      8038EKP&lt;BR&gt;
      8038EKZ&lt;BR&gt;
      8038EKW&lt;BR&gt;
      -&lt;BR&gt;&lt;/FONT&gt;
    &lt;/TD&gt;
    &lt;TD BGCOLOR="#cccccc" ALIGN=CENTER&gt;&lt;FONT FACE=ARIAL SIZE=3&gt;
      -&lt;BR&gt;
      -&lt;BR&gt;
      -&lt;BR&gt;
      3321H&lt;BR&gt;
      3321P&lt;BR&gt;
      3321N&lt;BR&gt;
      1102H&lt;BR&gt;
      1102P&lt;BR&gt;
      1102T&lt;BR&gt;
      RVA0911V304A&lt;BR&gt;
      -&lt;BR&gt;
      RVA0911H413A&lt;BR&gt;
      RVG0707V100A&lt;BR&gt;
      RVA0607V(H)306A&lt;BR&gt;
      RVA1214H213A&lt;BR&gt;
      -&lt;BR&gt;
      -&lt;BR&gt;
      -&lt;BR&gt;
      -&lt;BR&gt;
      -&lt;BR&gt;
      -&lt;BR&gt;
      -&lt;BR&gt;
      -&lt;BR&gt;
      -&lt;BR&gt;
      3104B&lt;BR&gt;
      3104C&lt;BR&gt;
      3104F&lt;BR&gt;
      3104H&lt;BR&gt;
      -&lt;BR&gt;
      3104M&lt;BR&gt;
      3104P&lt;BR&gt;
      3104S&lt;BR&gt;
      3104W&lt;BR&gt;
      3104X&lt;BR&gt;&lt;/FONT&gt;
    &lt;/TD&gt;
    &lt;TD BGCOLOR="#cccccc" ALIGN=CENTER&gt;&lt;FONT FACE=ARIAL SIZE=3&gt;
      EVMQ0G&lt;BR&gt;
      EVMQIG&lt;BR&gt;
      EVMQ3G&lt;BR&gt;
      EVMS0G&lt;BR&gt;
      EVMQ0G&lt;BR&gt;
      EVMG0G&lt;BR&gt;
      -&lt;BR&gt;
      -&lt;BR&gt;
      -&lt;BR&gt;
      EVMK4GA00B&lt;BR&gt;
      EVM30GA00B&lt;BR&gt;
      EVMK0GA00B&lt;BR&gt;
      EVM38GA00B&lt;BR&gt;
      EVMB6&lt;BR&gt;
      EVLQ0&lt;BR&gt;
      -&lt;BR&gt;
      EVMMSG&lt;BR&gt;
      EVMMBG&lt;BR&gt;
      EVMMAG&lt;BR&gt;
      -&lt;BR&gt;
      -&lt;BR&gt;
      EVMMCS&lt;BR&gt;
      -&lt;BR&gt;
      -&lt;BR&gt;
      -&lt;BR&gt;
      -&lt;BR&gt;
      -&lt;BR&gt;
      EVMM1&lt;BR&gt;
      -&lt;BR&gt;
      -&lt;BR&gt;
      EVMM0&lt;BR&gt;
      -&lt;BR&gt;
      -&lt;BR&gt;
      EVMM3&lt;BR&gt;&lt;/FONT&gt;
    &lt;/TD&gt;
    &lt;TD BGCOLOR="#cccccc" ALIGN=CENTER&gt;&lt;FONT FACE=ARIAL SIZE=3&gt;
      -&lt;BR&gt;
      -&lt;BR&gt;
      -&lt;BR&gt;
      62-3-1&lt;BR&gt;
      62-1-2&lt;BR&gt;
      -&lt;BR&gt;
      -&lt;BR&gt;
      -&lt;BR&gt;
      -&lt;BR&gt;
      -&lt;BR&gt;
      -&lt;BR&gt;
      -&lt;BR&gt;
      -&lt;BR&gt;
      -&lt;BR&gt;
      -&lt;BR&gt;
      -&lt;BR&gt;
      67R&lt;BR&gt;
      -&lt;BR&gt;
      67P&lt;BR&gt;
      -&lt;BR&gt;
      -&lt;BR&gt;
      -&lt;BR&gt;
      -&lt;BR&gt;
      67X&lt;BR&gt;
      63V&lt;BR&gt;
      63S&lt;BR&gt;
      63M&lt;BR&gt;
      -&lt;BR&gt;
      -&lt;BR&gt;
      63H&lt;BR&gt;
      63P&lt;BR&gt;
      -&lt;BR&gt;
      -&lt;BR&gt;
      63X&lt;BR&gt;&lt;/FONT&gt;
    &lt;/TD&gt;
    &lt;TD BGCOLOR="#cccccc" ALIGN=CENTER&gt;&lt;FONT FACE=ARIAL SIZE=3&gt;
      -&lt;BR&gt;
      -&lt;BR&gt;
      -&lt;BR&gt;
      RJ/RJR50&lt;BR&gt;
      RJ/RJR50&lt;BR&gt;
      RJ/RJR50&lt;BR&gt;
      -&lt;BR&gt;
      -&lt;BR&gt;
      -&lt;BR&gt;
      -&lt;BR&gt;
      -&lt;BR&gt;
      -&lt;BR&gt;
      -&lt;BR&gt;
      -&lt;BR&gt;
      -&lt;BR&gt;
      -&lt;BR&gt;
      -&lt;BR&gt;
      -&lt;BR&gt;
      -&lt;BR&gt;
      -&lt;BR&gt;
      -&lt;BR&gt;
      -&lt;BR&gt;
      -&lt;BR&gt;
      -&lt;BR&gt;
      -&lt;BR&gt;
      -&lt;BR&gt;
      -&lt;BR&gt;
      -&lt;BR&gt;
      -&lt;BR&gt;
      -&lt;BR&gt;
      -&lt;BR&gt;
      -&lt;BR&gt;
      -&lt;BR&gt;
      -&lt;BR&gt;&lt;/FONT&gt;
    &lt;/TD&gt;
  &lt;/TR&gt;
&lt;/TABLE&gt;
&lt;P&gt;&amp;nbsp;&lt;P&gt;
&lt;TABLE BORDER=0 CELLSPACING=1 CELLPADDING=3&gt;
  &lt;TR&gt;
    &lt;TD COLSPAN=7&gt;
      &lt;FONT color="#0000FF" SIZE=4 FACE=ARIAL&gt;&lt;B&gt;SMD TRIM-POT CROSS REFERENCE&lt;/B&gt;&lt;/FONT&gt;
      &lt;P&gt;
      &lt;FONT SIZE=4 FACE=ARIAL&gt;&lt;B&gt;MULTI-TURN&lt;/B&gt;&lt;/FONT&gt;
    &lt;/TD&gt;
  &lt;/TR&gt;
  &lt;TR&gt;
    &lt;TD&gt;
      &lt;FONT SIZE=3 FACE=ARIAL&gt;&lt;B&gt;BOURNS&lt;/B&gt;&lt;/FONT&gt;
    &lt;/TD&gt;
    &lt;TD&gt;
      &lt;FONT SIZE=3 FACE=ARIAL&gt;&lt;B&gt;BI&amp;nbsp;TECH&lt;/B&gt;&lt;/FONT&gt;
    &lt;/TD&gt;
    &lt;TD&gt;
      &lt;FONT SIZE=3 FACE=ARIAL&gt;&lt;B&gt;DALE-VISHAY&lt;/B&gt;&lt;/FONT&gt;
    &lt;/TD&gt;
    &lt;TD&gt;
      &lt;FONT SIZE=3 FACE=ARIAL&gt;&lt;B&gt;PHILIPS/MEPCO&lt;/B&gt;&lt;/FONT&gt;
    &lt;/TD&gt;
    &lt;TD&gt;
      &lt;FONT SIZE=3 FACE=ARIAL&gt;&lt;B&gt;PANASONIC&lt;/B&gt;&lt;/FONT&gt;
    &lt;/TD&gt;
    &lt;TD&gt;
      &lt;FONT SIZE=3 FACE=ARIAL&gt;&lt;B&gt;TOCOS&lt;/B&gt;&lt;/FONT&gt;
    &lt;/TD&gt;
    &lt;TD&gt;
      &lt;FONT SIZE=3 FACE=ARIAL&gt;&lt;B&gt;AUX/KYOCERA&lt;/B&gt;&lt;/FONT&gt;
    &lt;/TD&gt;
  &lt;/TR&gt;
  &lt;TR&gt;
    &lt;TD BGCOLOR="#cccccc" ALIGN=CENTER&gt;&lt;FONT FACE=ARIAL SIZE=3&gt;
      3224G&lt;BR&gt;
      3224J&lt;BR&gt;
      3224W&lt;BR&gt;
      3269P&lt;BR&gt;
      3269W&lt;BR&gt;
      3269X&lt;BR&gt;&lt;/FONT&gt;
    &lt;/TD&gt;
    &lt;TD BGCOLOR="#cccccc" ALIGN=CENTER&gt;&lt;FONT FACE=ARIAL SIZE=3&gt;
      44G&lt;BR&gt;
      44J&lt;BR&gt;
      44W&lt;BR&gt;
      84P&lt;BR&gt;
      84W&lt;BR&gt;
      84X&lt;BR&gt;&lt;/FONT&gt;
    &lt;/TD&gt;
    &lt;TD BGCOLOR="#cccccc" ALIGN=CENTER&gt;&lt;FONT FACE=ARIAL SIZE=3&gt;
      -&lt;BR&gt;
      -&lt;BR&gt;
      -&lt;BR&gt;
      ST63Z&lt;BR&gt;
      ST63Y&lt;BR&gt;
      -&lt;BR&gt;&lt;/FONT&gt;
    &lt;/TD&gt;
    &lt;TD BGCOLOR="#cccccc" ALIGN=CENTER&gt;&lt;FONT FACE=ARIAL SIZE=3&gt;
      -&lt;BR&gt;
      -&lt;BR&gt;
      -&lt;BR&gt;
      ST5P&lt;BR&gt;
      ST5W&lt;BR&gt;
      ST5X&lt;BR&gt;&lt;/FONT&gt;
    &lt;/TD&gt;
    &lt;TD BGCOLOR="#cccccc" ALIGN=CENTER&gt;&lt;FONT FACE=ARIAL SIZE=3&gt;
      -&lt;BR&gt;
      -&lt;BR&gt;
      -&lt;BR&gt;
      -&lt;BR&gt;
      -&lt;BR&gt;
      -&lt;BR&gt;&lt;/FONT&gt;
    &lt;/TD&gt;
    &lt;TD BGCOLOR="#cccccc" ALIGN=CENTER&gt;&lt;FONT FACE=ARIAL SIZE=3&gt;
      -&lt;BR&gt;
      -&lt;BR&gt;
      -&lt;BR&gt;
      -&lt;BR&gt;
      -&lt;BR&gt;
      -&lt;BR&gt;&lt;/FONT&gt;
    &lt;/TD&gt;
    &lt;TD BGCOLOR="#cccccc" ALIGN=CENTER&gt;&lt;FONT FACE=ARIAL SIZE=3&gt;
      -&lt;BR&gt;
      -&lt;BR&gt;
      -&lt;BR&gt;
      -&lt;BR&gt;
      -&lt;BR&gt;
      -&lt;BR&gt;&lt;/FONT&gt;
    &lt;/TD&gt;
  &lt;/TR&gt;
  &lt;TR&gt;
    &lt;TD COLSPAN=7&gt;&amp;nbsp;
    &lt;/TD&gt;
  &lt;/TR&gt;
  &lt;TR&gt;
    &lt;TD COLSPAN=7&gt;
      &lt;FONT SIZE=4 FACE=ARIAL&gt;&lt;B&gt;SINGLE TURN&lt;/B&gt;&lt;/FONT&gt;
    &lt;/TD&gt;
  &lt;/TR&gt;
  &lt;TR&gt;
    &lt;TD&gt;
      &lt;FONT SIZE=3 FACE=ARIAL&gt;&lt;B&gt;BOURNS&lt;/B&gt;&lt;/FONT&gt;
    &lt;/TD&gt;
    &lt;TD&gt;
      &lt;FONT SIZE=3 FACE=ARIAL&gt;&lt;B&gt;BI&amp;nbsp;TECH&lt;/B&gt;&lt;/FONT&gt;
    &lt;/TD&gt;
    &lt;TD&gt;
      &lt;FONT SIZE=3 FACE=ARIAL&gt;&lt;B&gt;DALE-VISHAY&lt;/B&gt;&lt;/FONT&gt;
    &lt;/TD&gt;
    &lt;TD&gt;
      &lt;FONT SIZE=3 FACE=ARIAL&gt;&lt;B&gt;PHILIPS/MEPCO&lt;/B&gt;&lt;/FONT&gt;
    &lt;/TD&gt;
    &lt;TD&gt;
      &lt;FONT SIZE=3 FACE=ARIAL&gt;&lt;B&gt;PANASONIC&lt;/B&gt;&lt;/FONT&gt;
    &lt;/TD&gt;
    &lt;TD&gt;
      &lt;FONT SIZE=3 FACE=ARIAL&gt;&lt;B&gt;TOCOS&lt;/B&gt;&lt;/FONT&gt;
    &lt;/TD&gt;
    &lt;TD&gt;
      &lt;FONT SIZE=3 FACE=ARIAL&gt;&lt;B&gt;AUX/KYOCERA&lt;/B&gt;&lt;/FONT&gt;
    &lt;/TD&gt;
  &lt;/TR&gt;
  &lt;TR&gt;
    &lt;TD BGCOLOR="#cccccc" ALIGN=CENTER&gt;&lt;FONT FACE=ARIAL SIZE=3&gt;
      3314G&lt;BR&gt;
      3314J&lt;BR&gt;
      3364A/B&lt;BR&gt;
      3364C/D&lt;BR&gt;
      3364W/X&lt;BR&gt;
      3313G&lt;BR&gt;
      3313J&lt;BR&gt;&lt;/FONT&gt;
    &lt;/TD&gt;
    &lt;TD BGCOLOR="#cccccc" ALIGN=CENTER&gt;&lt;FONT FACE=ARIAL SIZE=3&gt;
      23B&lt;BR&gt;
      23A&lt;BR&gt;
      21X&lt;BR&gt;
      21W&lt;BR&gt;
      -&lt;BR&gt;
      22B&lt;BR&gt;
      22A&lt;BR&gt;&lt;/FONT&gt;
    &lt;/TD&gt;
    &lt;TD BGCOLOR="#cccccc" ALIGN=CENTER&gt;&lt;FONT FACE=ARIAL SIZE=3&gt;
      ST5YL/ST53YL&lt;BR&gt;
      ST5YJ/5T53YJ&lt;BR&gt;
      ST-23A&lt;BR&gt;
      ST-22B&lt;BR&gt;
      ST-22&lt;BR&gt;
      -&lt;BR&gt;
      -&lt;BR&gt;&lt;/FONT&gt;
    &lt;/TD&gt;
    &lt;TD BGCOLOR="#cccccc" ALIGN=CENTER&gt;&lt;FONT FACE=ARIAL SIZE=3&gt;
      ST-4B&lt;BR&gt;
      ST-4A&lt;BR&gt;
      -&lt;BR&gt;
      -&lt;BR&gt;
      -&lt;BR&gt;
      ST-3B&lt;BR&gt;
      ST-3A&lt;BR&gt;&lt;/FONT&gt;
    &lt;/TD&gt;
    &lt;TD BGCOLOR="#cccccc" ALIGN=CENTER&gt;&lt;FONT FACE=ARIAL SIZE=3&gt;
      -&lt;BR&gt;
      EVM-6YS&lt;BR&gt;
      EVM-1E&lt;BR&gt;
      EVM-1G&lt;BR&gt;
      EVM-1D&lt;BR&gt;
      -&lt;BR&gt;
      -&lt;BR&gt;&lt;/FONT&gt;
    &lt;/TD&gt;
    &lt;TD BGCOLOR="#cccccc" ALIGN=CENTER&gt;&lt;FONT FACE=ARIAL SIZE=3&gt;
      G4B&lt;BR&gt;
      G4A&lt;BR&gt;
      TR04-3S1&lt;BR&gt;
      TRG04-2S1&lt;BR&gt;
      -&lt;BR&gt;
      -&lt;BR&gt;
      -&lt;BR&gt;&lt;/FONT&gt;
    &lt;/TD&gt;
    &lt;TD BGCOLOR="#cccccc" ALIGN=CENTER&gt;&lt;FONT FACE=ARIAL SIZE=3&gt;
      -&lt;BR&gt;
      -&lt;BR&gt;
      DVR-43A&lt;BR&gt;
      CVR-42C&lt;BR&gt;
      CVR-42A/C&lt;BR&gt;
      -&lt;BR&gt;
      -&lt;BR&gt;&lt;/FONT&gt;
    &lt;/TD&gt;
  &lt;/TR&gt;
&lt;/TABLE&gt;
&lt;P&gt;
&lt;FONT SIZE=4 FACE=ARIAL&gt;&lt;B&gt;ALT =&amp;nbsp;ALTERNATE&lt;/B&gt;&lt;/FONT&gt;
&lt;P&gt;

&amp;nbsp;
&lt;P&gt;
&lt;/td&gt;
&lt;/tr&gt;
&lt;/table&gt;
&lt;/BODY&gt;&lt;/HTML&gt;</description>
<packages>
<package name="R0402" urn="urn:adsk.eagle:footprint:25625/1" library_version="1">
<description>&lt;b&gt;RESISTOR&lt;/b&gt;</description>
<wire x1="-0.245" y1="0.224" x2="0.245" y2="0.224" width="0.1524" layer="51"/>
<wire x1="0.245" y1="-0.224" x2="-0.245" y2="-0.224" width="0.1524" layer="51"/>
<wire x1="-1.473" y1="0.483" x2="1.473" y2="0.483" width="0.0508" layer="39"/>
<wire x1="1.473" y1="0.483" x2="1.473" y2="-0.483" width="0.0508" layer="39"/>
<wire x1="1.473" y1="-0.483" x2="-1.473" y2="-0.483" width="0.0508" layer="39"/>
<wire x1="-1.473" y1="-0.483" x2="-1.473" y2="0.483" width="0.0508" layer="39"/>
<smd name="1" x="-0.65" y="0" dx="0.7" dy="0.9" layer="1"/>
<smd name="2" x="0.65" y="0" dx="0.7" dy="0.9" layer="1"/>
<text x="-0.635" y="0.635" size="1.27" layer="25">&gt;NAME</text>
<text x="-0.635" y="-1.905" size="1.27" layer="27">&gt;VALUE</text>
<rectangle x1="-0.554" y1="-0.3048" x2="-0.254" y2="0.2951" layer="51"/>
<rectangle x1="0.2588" y1="-0.3048" x2="0.5588" y2="0.2951" layer="51"/>
<rectangle x1="-0.1999" y1="-0.4001" x2="0.1999" y2="0.4001" layer="35"/>
</package>
<package name="R0603" urn="urn:adsk.eagle:footprint:25626/1" library_version="1">
<description>&lt;b&gt;RESISTOR&lt;/b&gt;</description>
<wire x1="-0.432" y1="-0.356" x2="0.432" y2="-0.356" width="0.1524" layer="51"/>
<wire x1="0.432" y1="0.356" x2="-0.432" y2="0.356" width="0.1524" layer="51"/>
<wire x1="-1.473" y1="0.983" x2="1.473" y2="0.983" width="0.0508" layer="39"/>
<wire x1="1.473" y1="0.983" x2="1.473" y2="-0.983" width="0.0508" layer="39"/>
<wire x1="1.473" y1="-0.983" x2="-1.473" y2="-0.983" width="0.0508" layer="39"/>
<wire x1="-1.473" y1="-0.983" x2="-1.473" y2="0.983" width="0.0508" layer="39"/>
<smd name="1" x="-0.85" y="0" dx="1" dy="1.1" layer="1"/>
<smd name="2" x="0.85" y="0" dx="1" dy="1.1" layer="1"/>
<text x="-0.635" y="0.635" size="1.27" layer="25">&gt;NAME</text>
<text x="-0.635" y="-1.905" size="1.27" layer="27">&gt;VALUE</text>
<rectangle x1="0.4318" y1="-0.4318" x2="0.8382" y2="0.4318" layer="51"/>
<rectangle x1="-0.8382" y1="-0.4318" x2="-0.4318" y2="0.4318" layer="51"/>
<rectangle x1="-0.1999" y1="-0.4001" x2="0.1999" y2="0.4001" layer="35"/>
</package>
<package name="R0805" urn="urn:adsk.eagle:footprint:25627/1" library_version="1">
<description>&lt;b&gt;RESISTOR&lt;/b&gt;&lt;p&gt;</description>
<wire x1="-0.41" y1="0.635" x2="0.41" y2="0.635" width="0.1524" layer="51"/>
<wire x1="-0.41" y1="-0.635" x2="0.41" y2="-0.635" width="0.1524" layer="51"/>
<wire x1="-1.973" y1="0.983" x2="1.973" y2="0.983" width="0.0508" layer="39"/>
<wire x1="1.973" y1="0.983" x2="1.973" y2="-0.983" width="0.0508" layer="39"/>
<wire x1="1.973" y1="-0.983" x2="-1.973" y2="-0.983" width="0.0508" layer="39"/>
<wire x1="-1.973" y1="-0.983" x2="-1.973" y2="0.983" width="0.0508" layer="39"/>
<smd name="1" x="-0.95" y="0" dx="1.3" dy="1.5" layer="1"/>
<smd name="2" x="0.95" y="0" dx="1.3" dy="1.5" layer="1"/>
<text x="-0.635" y="1.27" size="1.27" layer="25">&gt;NAME</text>
<text x="-0.635" y="-2.54" size="1.27" layer="27">&gt;VALUE</text>
<rectangle x1="0.4064" y1="-0.6985" x2="1.0564" y2="0.7015" layer="51"/>
<rectangle x1="-1.0668" y1="-0.6985" x2="-0.4168" y2="0.7015" layer="51"/>
<rectangle x1="-0.1999" y1="-0.5001" x2="0.1999" y2="0.5001" layer="35"/>
</package>
<package name="R0805W" urn="urn:adsk.eagle:footprint:25628/1" library_version="1">
<description>&lt;b&gt;RESISTOR&lt;/b&gt; wave soldering&lt;p&gt;</description>
<wire x1="-0.41" y1="0.635" x2="0.41" y2="0.635" width="0.1524" layer="51"/>
<wire x1="-0.41" y1="-0.635" x2="0.41" y2="-0.635" width="0.1524" layer="51"/>
<wire x1="-1.973" y1="0.983" x2="1.973" y2="0.983" width="0.0508" layer="39"/>
<wire x1="1.973" y1="0.983" x2="1.973" y2="-0.983" width="0.0508" layer="39"/>
<wire x1="1.973" y1="-0.983" x2="-1.973" y2="-0.983" width="0.0508" layer="39"/>
<wire x1="-1.973" y1="-0.983" x2="-1.973" y2="0.983" width="0.0508" layer="39"/>
<smd name="1" x="-1.0525" y="0" dx="1.5" dy="1" layer="1"/>
<smd name="2" x="1.0525" y="0" dx="1.5" dy="1" layer="1"/>
<text x="-0.635" y="1.27" size="1.27" layer="25">&gt;NAME</text>
<text x="-0.635" y="-2.54" size="1.27" layer="27">&gt;VALUE</text>
<rectangle x1="0.4064" y1="-0.6985" x2="1.0564" y2="0.7015" layer="51"/>
<rectangle x1="-1.0668" y1="-0.6985" x2="-0.4168" y2="0.7015" layer="51"/>
<rectangle x1="-0.1999" y1="-0.5001" x2="0.1999" y2="0.5001" layer="35"/>
</package>
<package name="R1206" urn="urn:adsk.eagle:footprint:25629/1" library_version="1">
<description>&lt;b&gt;RESISTOR&lt;/b&gt;</description>
<wire x1="0.9525" y1="-0.8128" x2="-0.9652" y2="-0.8128" width="0.1524" layer="51"/>
<wire x1="0.9525" y1="0.8128" x2="-0.9652" y2="0.8128" width="0.1524" layer="51"/>
<wire x1="-2.473" y1="0.983" x2="2.473" y2="0.983" width="0.0508" layer="39"/>
<wire x1="2.473" y1="0.983" x2="2.473" y2="-0.983" width="0.0508" layer="39"/>
<wire x1="2.473" y1="-0.983" x2="-2.473" y2="-0.983" width="0.0508" layer="39"/>
<wire x1="-2.473" y1="-0.983" x2="-2.473" y2="0.983" width="0.0508" layer="39"/>
<smd name="2" x="1.422" y="0" dx="1.6" dy="1.803" layer="1"/>
<smd name="1" x="-1.422" y="0" dx="1.6" dy="1.803" layer="1"/>
<text x="-1.27" y="1.27" size="1.27" layer="25">&gt;NAME</text>
<text x="-1.27" y="-2.54" size="1.27" layer="27">&gt;VALUE</text>
<rectangle x1="-1.6891" y1="-0.8763" x2="-0.9525" y2="0.8763" layer="51"/>
<rectangle x1="0.9525" y1="-0.8763" x2="1.6891" y2="0.8763" layer="51"/>
<rectangle x1="-0.3" y1="-0.7" x2="0.3" y2="0.7" layer="35"/>
</package>
<package name="R1206W" urn="urn:adsk.eagle:footprint:25630/1" library_version="1">
<description>&lt;b&gt;RESISTOR&lt;/b&gt;&lt;p&gt;
wave soldering</description>
<wire x1="-0.913" y1="0.8" x2="0.888" y2="0.8" width="0.1524" layer="51"/>
<wire x1="-0.913" y1="-0.8" x2="0.888" y2="-0.8" width="0.1524" layer="51"/>
<wire x1="-2.473" y1="0.983" x2="2.473" y2="0.983" width="0.0508" layer="39"/>
<wire x1="2.473" y1="0.983" x2="2.473" y2="-0.983" width="0.0508" layer="39"/>
<wire x1="2.473" y1="-0.983" x2="-2.473" y2="-0.983" width="0.0508" layer="39"/>
<wire x1="-2.473" y1="-0.983" x2="-2.473" y2="0.983" width="0.0508" layer="39"/>
<smd name="1" x="-1.499" y="0" dx="1.8" dy="1.2" layer="1"/>
<smd name="2" x="1.499" y="0" dx="1.8" dy="1.2" layer="1"/>
<text x="-1.905" y="1.27" size="1.27" layer="25">&gt;NAME</text>
<text x="-1.905" y="-2.54" size="1.27" layer="27">&gt;VALUE</text>
<rectangle x1="-1.651" y1="-0.8763" x2="-0.9009" y2="0.8738" layer="51"/>
<rectangle x1="0.889" y1="-0.8763" x2="1.6391" y2="0.8738" layer="51"/>
<rectangle x1="-0.3" y1="-0.7" x2="0.3" y2="0.7" layer="35"/>
</package>
<package name="R1210" urn="urn:adsk.eagle:footprint:25631/1" library_version="1">
<description>&lt;b&gt;RESISTOR&lt;/b&gt;</description>
<wire x1="-0.913" y1="1.219" x2="0.939" y2="1.219" width="0.1524" layer="51"/>
<wire x1="-0.913" y1="-1.219" x2="0.939" y2="-1.219" width="0.1524" layer="51"/>
<wire x1="-2.473" y1="1.483" x2="2.473" y2="1.483" width="0.0508" layer="39"/>
<wire x1="2.473" y1="1.483" x2="2.473" y2="-1.483" width="0.0508" layer="39"/>
<wire x1="2.473" y1="-1.483" x2="-2.473" y2="-1.483" width="0.0508" layer="39"/>
<wire x1="-2.473" y1="-1.483" x2="-2.473" y2="1.483" width="0.0508" layer="39"/>
<smd name="1" x="-1.4" y="0" dx="1.6" dy="2.7" layer="1"/>
<smd name="2" x="1.4" y="0" dx="1.6" dy="2.7" layer="1"/>
<text x="-2.54" y="1.905" size="1.27" layer="25">&gt;NAME</text>
<text x="-2.54" y="-3.175" size="1.27" layer="27">&gt;VALUE</text>
<rectangle x1="-1.651" y1="-1.3081" x2="-0.9009" y2="1.2918" layer="51"/>
<rectangle x1="0.9144" y1="-1.3081" x2="1.6645" y2="1.2918" layer="51"/>
<rectangle x1="-0.3" y1="-0.8999" x2="0.3" y2="0.8999" layer="35"/>
</package>
<package name="R1210W" urn="urn:adsk.eagle:footprint:25632/1" library_version="1">
<description>&lt;b&gt;RESISTOR&lt;/b&gt;&lt;p&gt;
wave soldering</description>
<wire x1="-0.913" y1="1.219" x2="0.939" y2="1.219" width="0.1524" layer="51"/>
<wire x1="-0.913" y1="-1.219" x2="0.939" y2="-1.219" width="0.1524" layer="51"/>
<wire x1="-2.473" y1="1.483" x2="2.473" y2="1.483" width="0.0508" layer="39"/>
<wire x1="2.473" y1="1.483" x2="2.473" y2="-1.483" width="0.0508" layer="39"/>
<wire x1="2.473" y1="-1.483" x2="-2.473" y2="-1.483" width="0.0508" layer="39"/>
<wire x1="-2.473" y1="-1.483" x2="-2.473" y2="1.483" width="0.0508" layer="39"/>
<smd name="1" x="-1.499" y="0" dx="1.8" dy="1.8" layer="1"/>
<smd name="2" x="1.499" y="0" dx="1.8" dy="1.8" layer="1"/>
<text x="-2.54" y="1.905" size="1.27" layer="25">&gt;NAME</text>
<text x="-2.54" y="-3.175" size="1.27" layer="27">&gt;VALUE</text>
<rectangle x1="-1.651" y1="-1.3081" x2="-0.9009" y2="1.2918" layer="51"/>
<rectangle x1="0.9144" y1="-1.3081" x2="1.6645" y2="1.2918" layer="51"/>
<rectangle x1="-0.3" y1="-0.8001" x2="0.3" y2="0.8001" layer="35"/>
</package>
<package name="R2010" urn="urn:adsk.eagle:footprint:25633/1" library_version="1">
<description>&lt;b&gt;RESISTOR&lt;/b&gt;</description>
<wire x1="-1.662" y1="1.245" x2="1.662" y2="1.245" width="0.1524" layer="51"/>
<wire x1="-1.637" y1="-1.245" x2="1.687" y2="-1.245" width="0.1524" layer="51"/>
<wire x1="-3.473" y1="1.483" x2="3.473" y2="1.483" width="0.0508" layer="39"/>
<wire x1="3.473" y1="1.483" x2="3.473" y2="-1.483" width="0.0508" layer="39"/>
<wire x1="3.473" y1="-1.483" x2="-3.473" y2="-1.483" width="0.0508" layer="39"/>
<wire x1="-3.473" y1="-1.483" x2="-3.473" y2="1.483" width="0.0508" layer="39"/>
<smd name="1" x="-2.2" y="0" dx="1.8" dy="2.7" layer="1"/>
<smd name="2" x="2.2" y="0" dx="1.8" dy="2.7" layer="1"/>
<text x="-3.175" y="1.905" size="1.27" layer="25">&gt;NAME</text>
<text x="-3.175" y="-3.175" size="1.27" layer="27">&gt;VALUE</text>
<rectangle x1="-2.4892" y1="-1.3208" x2="-1.6393" y2="1.3292" layer="51"/>
<rectangle x1="1.651" y1="-1.3208" x2="2.5009" y2="1.3292" layer="51"/>
</package>
<package name="R2010W" urn="urn:adsk.eagle:footprint:25634/1" library_version="1">
<description>&lt;b&gt;RESISTOR&lt;/b&gt;&lt;p&gt;
wave soldering</description>
<wire x1="-1.662" y1="1.245" x2="1.662" y2="1.245" width="0.1524" layer="51"/>
<wire x1="-1.637" y1="-1.245" x2="1.687" y2="-1.245" width="0.1524" layer="51"/>
<wire x1="-3.473" y1="1.483" x2="3.473" y2="1.483" width="0.0508" layer="39"/>
<wire x1="3.473" y1="1.483" x2="3.473" y2="-1.483" width="0.0508" layer="39"/>
<wire x1="3.473" y1="-1.483" x2="-3.473" y2="-1.483" width="0.0508" layer="39"/>
<wire x1="-3.473" y1="-1.483" x2="-3.473" y2="1.483" width="0.0508" layer="39"/>
<smd name="1" x="-2.311" y="0" dx="2" dy="1.8" layer="1"/>
<smd name="2" x="2.311" y="0" dx="2" dy="1.8" layer="1"/>
<text x="-2.54" y="1.905" size="1.27" layer="25">&gt;NAME</text>
<text x="-2.54" y="-3.175" size="1.27" layer="27">&gt;VALUE</text>
<rectangle x1="-2.4892" y1="-1.3208" x2="-1.6393" y2="1.3292" layer="51"/>
<rectangle x1="1.651" y1="-1.3208" x2="2.5009" y2="1.3292" layer="51"/>
</package>
<package name="R2012" urn="urn:adsk.eagle:footprint:25635/1" library_version="1">
<description>&lt;b&gt;RESISTOR&lt;/b&gt;</description>
<wire x1="-0.41" y1="0.635" x2="0.41" y2="0.635" width="0.1524" layer="51"/>
<wire x1="-0.41" y1="-0.635" x2="0.41" y2="-0.635" width="0.1524" layer="51"/>
<wire x1="-1.973" y1="0.983" x2="1.973" y2="0.983" width="0.0508" layer="39"/>
<wire x1="1.973" y1="0.983" x2="1.973" y2="-0.983" width="0.0508" layer="39"/>
<wire x1="1.973" y1="-0.983" x2="-1.973" y2="-0.983" width="0.0508" layer="39"/>
<wire x1="-1.973" y1="-0.983" x2="-1.973" y2="0.983" width="0.0508" layer="39"/>
<smd name="1" x="-0.85" y="0" dx="1.3" dy="1.5" layer="1"/>
<smd name="2" x="0.85" y="0" dx="1.3" dy="1.5" layer="1"/>
<text x="-0.635" y="1.27" size="1.27" layer="25">&gt;NAME</text>
<text x="-0.635" y="-2.54" size="1.27" layer="27">&gt;VALUE</text>
<rectangle x1="0.4064" y1="-0.6985" x2="1.0564" y2="0.7015" layer="51"/>
<rectangle x1="-1.0668" y1="-0.6985" x2="-0.4168" y2="0.7015" layer="51"/>
<rectangle x1="-0.1001" y1="-0.5999" x2="0.1001" y2="0.5999" layer="35"/>
</package>
<package name="R2012W" urn="urn:adsk.eagle:footprint:25636/1" library_version="1">
<description>&lt;b&gt;RESISTOR&lt;/b&gt;&lt;p&gt;
wave soldering</description>
<wire x1="-0.41" y1="0.635" x2="0.41" y2="0.635" width="0.1524" layer="51"/>
<wire x1="-0.41" y1="-0.635" x2="0.41" y2="-0.635" width="0.1524" layer="51"/>
<wire x1="-1.973" y1="0.983" x2="1.973" y2="0.983" width="0.0508" layer="39"/>
<wire x1="1.973" y1="0.983" x2="1.973" y2="-0.983" width="0.0508" layer="39"/>
<wire x1="1.973" y1="-0.983" x2="-1.973" y2="-0.983" width="0.0508" layer="39"/>
<wire x1="-1.973" y1="-0.983" x2="-1.973" y2="0.983" width="0.0508" layer="39"/>
<smd name="1" x="-0.94" y="0" dx="1.5" dy="1" layer="1"/>
<smd name="2" x="0.94" y="0" dx="1.5" dy="1" layer="1"/>
<text x="-0.635" y="1.27" size="1.27" layer="25">&gt;NAME</text>
<text x="-0.635" y="-2.54" size="1.27" layer="27">&gt;VALUE</text>
<rectangle x1="0.4064" y1="-0.6985" x2="1.0564" y2="0.7015" layer="51"/>
<rectangle x1="-1.0668" y1="-0.6985" x2="-0.4168" y2="0.7015" layer="51"/>
<rectangle x1="-0.1001" y1="-0.5999" x2="0.1001" y2="0.5999" layer="35"/>
</package>
<package name="R2512" urn="urn:adsk.eagle:footprint:25637/1" library_version="1">
<description>&lt;b&gt;RESISTOR&lt;/b&gt;</description>
<wire x1="-2.362" y1="1.473" x2="2.387" y2="1.473" width="0.1524" layer="51"/>
<wire x1="-2.362" y1="-1.473" x2="2.387" y2="-1.473" width="0.1524" layer="51"/>
<wire x1="-3.973" y1="1.983" x2="3.973" y2="1.983" width="0.0508" layer="39"/>
<wire x1="3.973" y1="1.983" x2="3.973" y2="-1.983" width="0.0508" layer="39"/>
<wire x1="3.973" y1="-1.983" x2="-3.973" y2="-1.983" width="0.0508" layer="39"/>
<wire x1="-3.973" y1="-1.983" x2="-3.973" y2="1.983" width="0.0508" layer="39"/>
<smd name="1" x="-2.8" y="0" dx="1.8" dy="3.2" layer="1"/>
<smd name="2" x="2.8" y="0" dx="1.8" dy="3.2" layer="1"/>
<text x="-2.54" y="1.905" size="1.27" layer="25">&gt;NAME</text>
<text x="-2.54" y="-3.175" size="1.27" layer="27">&gt;VALUE</text>
<rectangle x1="-3.2004" y1="-1.5494" x2="-2.3505" y2="1.5507" layer="51"/>
<rectangle x1="2.3622" y1="-1.5494" x2="3.2121" y2="1.5507" layer="51"/>
<rectangle x1="-0.5001" y1="-1" x2="0.5001" y2="1" layer="35"/>
</package>
<package name="R2512W" urn="urn:adsk.eagle:footprint:25638/1" library_version="1">
<description>&lt;b&gt;RESISTOR&lt;/b&gt;&lt;p&gt;
wave soldering</description>
<wire x1="-2.362" y1="1.473" x2="2.387" y2="1.473" width="0.1524" layer="51"/>
<wire x1="-2.362" y1="-1.473" x2="2.387" y2="-1.473" width="0.1524" layer="51"/>
<wire x1="-3.973" y1="1.983" x2="3.973" y2="1.983" width="0.0508" layer="39"/>
<wire x1="3.973" y1="1.983" x2="3.973" y2="-1.983" width="0.0508" layer="39"/>
<wire x1="3.973" y1="-1.983" x2="-3.973" y2="-1.983" width="0.0508" layer="39"/>
<wire x1="-3.973" y1="-1.983" x2="-3.973" y2="1.983" width="0.0508" layer="39"/>
<smd name="1" x="-2.896" y="0" dx="2" dy="2.1" layer="1"/>
<smd name="2" x="2.896" y="0" dx="2" dy="2.1" layer="1"/>
<text x="-1.905" y="1.905" size="1.27" layer="25">&gt;NAME</text>
<text x="-1.905" y="-3.175" size="1.27" layer="27">&gt;VALUE</text>
<rectangle x1="-3.2004" y1="-1.5494" x2="-2.3505" y2="1.5507" layer="51"/>
<rectangle x1="2.3622" y1="-1.5494" x2="3.2121" y2="1.5507" layer="51"/>
<rectangle x1="-0.5001" y1="-1" x2="0.5001" y2="1" layer="35"/>
</package>
<package name="R3216" urn="urn:adsk.eagle:footprint:25639/1" library_version="1">
<description>&lt;b&gt;RESISTOR&lt;/b&gt;</description>
<wire x1="-0.913" y1="0.8" x2="0.888" y2="0.8" width="0.1524" layer="51"/>
<wire x1="-0.913" y1="-0.8" x2="0.888" y2="-0.8" width="0.1524" layer="51"/>
<wire x1="-2.473" y1="0.983" x2="2.473" y2="0.983" width="0.0508" layer="39"/>
<wire x1="2.473" y1="0.983" x2="2.473" y2="-0.983" width="0.0508" layer="39"/>
<wire x1="2.473" y1="-0.983" x2="-2.473" y2="-0.983" width="0.0508" layer="39"/>
<wire x1="-2.473" y1="-0.983" x2="-2.473" y2="0.983" width="0.0508" layer="39"/>
<smd name="1" x="-1.4" y="0" dx="1.6" dy="1.8" layer="1"/>
<smd name="2" x="1.4" y="0" dx="1.6" dy="1.8" layer="1"/>
<text x="-1.905" y="1.27" size="1.27" layer="25">&gt;NAME</text>
<text x="-1.905" y="-2.54" size="1.27" layer="27">&gt;VALUE</text>
<rectangle x1="-1.651" y1="-0.8763" x2="-0.9009" y2="0.8738" layer="51"/>
<rectangle x1="0.889" y1="-0.8763" x2="1.6391" y2="0.8738" layer="51"/>
<rectangle x1="-0.3" y1="-0.7" x2="0.3" y2="0.7" layer="35"/>
</package>
<package name="R3216W" urn="urn:adsk.eagle:footprint:25640/1" library_version="1">
<description>&lt;b&gt;RESISTOR&lt;/b&gt;&lt;p&gt;
wave soldering</description>
<wire x1="-0.913" y1="0.8" x2="0.888" y2="0.8" width="0.1524" layer="51"/>
<wire x1="-0.913" y1="-0.8" x2="0.888" y2="-0.8" width="0.1524" layer="51"/>
<wire x1="-2.473" y1="0.983" x2="2.473" y2="0.983" width="0.0508" layer="39"/>
<wire x1="2.473" y1="0.983" x2="2.473" y2="-0.983" width="0.0508" layer="39"/>
<wire x1="2.473" y1="-0.983" x2="-2.473" y2="-0.983" width="0.0508" layer="39"/>
<wire x1="-2.473" y1="-0.983" x2="-2.473" y2="0.983" width="0.0508" layer="39"/>
<smd name="1" x="-1.499" y="0" dx="1.8" dy="1.2" layer="1"/>
<smd name="2" x="1.499" y="0" dx="1.8" dy="1.2" layer="1"/>
<text x="-1.905" y="1.27" size="1.27" layer="25">&gt;NAME</text>
<text x="-1.905" y="-2.54" size="1.27" layer="27">&gt;VALUE</text>
<rectangle x1="-1.651" y1="-0.8763" x2="-0.9009" y2="0.8738" layer="51"/>
<rectangle x1="0.889" y1="-0.8763" x2="1.6391" y2="0.8738" layer="51"/>
<rectangle x1="-0.3" y1="-0.7" x2="0.3" y2="0.7" layer="35"/>
</package>
<package name="R3225" urn="urn:adsk.eagle:footprint:25641/1" library_version="1">
<description>&lt;b&gt;RESISTOR&lt;/b&gt;</description>
<wire x1="-0.913" y1="1.219" x2="0.939" y2="1.219" width="0.1524" layer="51"/>
<wire x1="-0.913" y1="-1.219" x2="0.939" y2="-1.219" width="0.1524" layer="51"/>
<wire x1="-2.473" y1="1.483" x2="2.473" y2="1.483" width="0.0508" layer="39"/>
<wire x1="2.473" y1="1.483" x2="2.473" y2="-1.483" width="0.0508" layer="39"/>
<wire x1="2.473" y1="-1.483" x2="-2.473" y2="-1.483" width="0.0508" layer="39"/>
<wire x1="-2.473" y1="-1.483" x2="-2.473" y2="1.483" width="0.0508" layer="39"/>
<smd name="1" x="-1.4" y="0" dx="1.6" dy="2.7" layer="1"/>
<smd name="2" x="1.4" y="0" dx="1.6" dy="2.7" layer="1"/>
<text x="-2.54" y="1.905" size="1.27" layer="25">&gt;NAME</text>
<text x="-2.54" y="-3.175" size="1.27" layer="27">&gt;VALUE</text>
<rectangle x1="-1.651" y1="-1.3081" x2="-0.9009" y2="1.2918" layer="51"/>
<rectangle x1="0.9144" y1="-1.3081" x2="1.6645" y2="1.2918" layer="51"/>
<rectangle x1="-0.3" y1="-1" x2="0.3" y2="1" layer="35"/>
</package>
<package name="R3225W" urn="urn:adsk.eagle:footprint:25642/1" library_version="1">
<description>&lt;b&gt;RESISTOR&lt;/b&gt;&lt;p&gt;
wave soldering</description>
<wire x1="-0.913" y1="1.219" x2="0.939" y2="1.219" width="0.1524" layer="51"/>
<wire x1="-0.913" y1="-1.219" x2="0.939" y2="-1.219" width="0.1524" layer="51"/>
<wire x1="-2.473" y1="1.483" x2="2.473" y2="1.483" width="0.0508" layer="39"/>
<wire x1="2.473" y1="1.483" x2="2.473" y2="-1.483" width="0.0508" layer="39"/>
<wire x1="2.473" y1="-1.483" x2="-2.473" y2="-1.483" width="0.0508" layer="39"/>
<wire x1="-2.473" y1="-1.483" x2="-2.473" y2="1.483" width="0.0508" layer="39"/>
<smd name="1" x="-1.499" y="0" dx="1.8" dy="1.8" layer="1"/>
<smd name="2" x="1.499" y="0" dx="1.8" dy="1.8" layer="1"/>
<text x="-1.905" y="1.905" size="1.27" layer="25">&gt;NAME</text>
<text x="-1.905" y="-3.175" size="1.27" layer="27">&gt;VALUE</text>
<rectangle x1="-1.651" y1="-1.3081" x2="-0.9009" y2="1.2918" layer="51"/>
<rectangle x1="0.9144" y1="-1.3081" x2="1.6645" y2="1.2918" layer="51"/>
<rectangle x1="-0.3" y1="-1" x2="0.3" y2="1" layer="35"/>
</package>
<package name="R5025" urn="urn:adsk.eagle:footprint:25643/1" library_version="1">
<description>&lt;b&gt;RESISTOR&lt;/b&gt;</description>
<wire x1="-1.662" y1="1.245" x2="1.662" y2="1.245" width="0.1524" layer="51"/>
<wire x1="-1.637" y1="-1.245" x2="1.687" y2="-1.245" width="0.1524" layer="51"/>
<wire x1="-3.473" y1="1.483" x2="3.473" y2="1.483" width="0.0508" layer="39"/>
<wire x1="3.473" y1="1.483" x2="3.473" y2="-1.483" width="0.0508" layer="39"/>
<wire x1="3.473" y1="-1.483" x2="-3.473" y2="-1.483" width="0.0508" layer="39"/>
<wire x1="-3.473" y1="-1.483" x2="-3.473" y2="1.483" width="0.0508" layer="39"/>
<smd name="1" x="-2.2" y="0" dx="1.8" dy="2.7" layer="1"/>
<smd name="2" x="2.2" y="0" dx="1.8" dy="2.7" layer="1"/>
<text x="-3.175" y="1.905" size="1.27" layer="25">&gt;NAME</text>
<text x="-3.175" y="-3.175" size="1.27" layer="27">&gt;VALUE</text>
<rectangle x1="-2.4892" y1="-1.3208" x2="-1.6393" y2="1.3292" layer="51"/>
<rectangle x1="1.651" y1="-1.3208" x2="2.5009" y2="1.3292" layer="51"/>
<rectangle x1="-0.5001" y1="-1" x2="0.5001" y2="1" layer="35"/>
</package>
<package name="R5025W" urn="urn:adsk.eagle:footprint:25644/1" library_version="1">
<description>&lt;b&gt;RESISTOR&lt;/b&gt;&lt;p&gt;
wave soldering</description>
<wire x1="-1.662" y1="1.245" x2="1.662" y2="1.245" width="0.1524" layer="51"/>
<wire x1="-1.637" y1="-1.245" x2="1.687" y2="-1.245" width="0.1524" layer="51"/>
<wire x1="-3.473" y1="1.483" x2="3.473" y2="1.483" width="0.0508" layer="39"/>
<wire x1="3.473" y1="1.483" x2="3.473" y2="-1.483" width="0.0508" layer="39"/>
<wire x1="3.473" y1="-1.483" x2="-3.473" y2="-1.483" width="0.0508" layer="39"/>
<wire x1="-3.473" y1="-1.483" x2="-3.473" y2="1.483" width="0.0508" layer="39"/>
<smd name="1" x="-2.311" y="0" dx="2" dy="1.8" layer="1"/>
<smd name="2" x="2.311" y="0" dx="2" dy="1.8" layer="1"/>
<text x="-3.175" y="1.905" size="1.27" layer="25">&gt;NAME</text>
<text x="-3.175" y="-3.175" size="1.27" layer="27">&gt;VALUE</text>
<rectangle x1="-2.4892" y1="-1.3208" x2="-1.6393" y2="1.3292" layer="51"/>
<rectangle x1="1.651" y1="-1.3208" x2="2.5009" y2="1.3292" layer="51"/>
<rectangle x1="-0.5001" y1="-1" x2="0.5001" y2="1" layer="35"/>
</package>
<package name="R6332" urn="urn:adsk.eagle:footprint:25645/1" library_version="1">
<description>&lt;b&gt;RESISTOR&lt;/b&gt;&lt;p&gt;
Source: http://download.siliconexpert.com/pdfs/2005/02/24/Semi_Ap/2/VSH/Resistor/dcrcwfre.pdf</description>
<wire x1="-2.362" y1="1.473" x2="2.387" y2="1.473" width="0.1524" layer="51"/>
<wire x1="-2.362" y1="-1.473" x2="2.387" y2="-1.473" width="0.1524" layer="51"/>
<wire x1="-3.973" y1="1.983" x2="3.973" y2="1.983" width="0.0508" layer="39"/>
<wire x1="3.973" y1="1.983" x2="3.973" y2="-1.983" width="0.0508" layer="39"/>
<wire x1="3.973" y1="-1.983" x2="-3.973" y2="-1.983" width="0.0508" layer="39"/>
<wire x1="-3.973" y1="-1.983" x2="-3.973" y2="1.983" width="0.0508" layer="39"/>
<smd name="1" x="-3.1" y="0" dx="1" dy="3.2" layer="1"/>
<smd name="2" x="3.1" y="0" dx="1" dy="3.2" layer="1"/>
<text x="-2.54" y="1.905" size="1.27" layer="25">&gt;NAME</text>
<text x="-2.54" y="-3.175" size="1.27" layer="27">&gt;VALUE</text>
<rectangle x1="-3.2004" y1="-1.5494" x2="-2.3505" y2="1.5507" layer="51"/>
<rectangle x1="2.3622" y1="-1.5494" x2="3.2121" y2="1.5507" layer="51"/>
<rectangle x1="-0.5001" y1="-1" x2="0.5001" y2="1" layer="35"/>
</package>
<package name="R6332W" urn="urn:adsk.eagle:footprint:25646/1" library_version="1">
<description>&lt;b&gt;RESISTOR&lt;/b&gt; wave soldering&lt;p&gt;
Source: http://download.siliconexpert.com/pdfs/2005/02/24/Semi_Ap/2/VSH/Resistor/dcrcwfre.pdf</description>
<wire x1="-2.362" y1="1.473" x2="2.387" y2="1.473" width="0.1524" layer="51"/>
<wire x1="-2.362" y1="-1.473" x2="2.387" y2="-1.473" width="0.1524" layer="51"/>
<wire x1="-3.973" y1="1.983" x2="3.973" y2="1.983" width="0.0508" layer="39"/>
<wire x1="3.973" y1="1.983" x2="3.973" y2="-1.983" width="0.0508" layer="39"/>
<wire x1="3.973" y1="-1.983" x2="-3.973" y2="-1.983" width="0.0508" layer="39"/>
<wire x1="-3.973" y1="-1.983" x2="-3.973" y2="1.983" width="0.0508" layer="39"/>
<smd name="1" x="-3.196" y="0" dx="1.2" dy="3.2" layer="1"/>
<smd name="2" x="3.196" y="0" dx="1.2" dy="3.2" layer="1"/>
<text x="-2.54" y="1.905" size="1.27" layer="25">&gt;NAME</text>
<text x="-2.54" y="-3.175" size="1.27" layer="27">&gt;VALUE</text>
<rectangle x1="-3.2004" y1="-1.5494" x2="-2.3505" y2="1.5507" layer="51"/>
<rectangle x1="2.3622" y1="-1.5494" x2="3.2121" y2="1.5507" layer="51"/>
<rectangle x1="-0.5001" y1="-1" x2="0.5001" y2="1" layer="35"/>
</package>
<package name="M0805" urn="urn:adsk.eagle:footprint:25647/1" library_version="1">
<description>&lt;b&gt;RESISTOR&lt;/b&gt;&lt;p&gt;
MELF 0.10 W</description>
<wire x1="-1.973" y1="0.983" x2="1.973" y2="0.983" width="0.0508" layer="39"/>
<wire x1="1.973" y1="-0.983" x2="-1.973" y2="-0.983" width="0.0508" layer="39"/>
<wire x1="-1.973" y1="-0.983" x2="-1.973" y2="0.983" width="0.0508" layer="39"/>
<wire x1="1.973" y1="0.983" x2="1.973" y2="-0.983" width="0.0508" layer="39"/>
<wire x1="0.7112" y1="0.635" x2="-0.7112" y2="0.635" width="0.1524" layer="51"/>
<wire x1="0.7112" y1="-0.635" x2="-0.7112" y2="-0.635" width="0.1524" layer="51"/>
<smd name="1" x="-0.95" y="0" dx="1.3" dy="1.6" layer="1"/>
<smd name="2" x="0.95" y="0" dx="1.3" dy="1.6" layer="1"/>
<text x="-1.27" y="1.27" size="1.27" layer="25">&gt;NAME</text>
<text x="-1.27" y="-2.54" size="1.27" layer="27">&gt;VALUE</text>
<rectangle x1="-1.0414" y1="-0.7112" x2="-0.6858" y2="0.7112" layer="51"/>
<rectangle x1="0.6858" y1="-0.7112" x2="1.0414" y2="0.7112" layer="51"/>
<rectangle x1="-0.1999" y1="-0.5999" x2="0.1999" y2="0.5999" layer="35"/>
</package>
<package name="M1206" urn="urn:adsk.eagle:footprint:25648/1" library_version="1">
<description>&lt;b&gt;RESISTOR&lt;/b&gt;&lt;p&gt;
MELF 0.25 W</description>
<wire x1="-2.473" y1="1.483" x2="2.473" y2="1.483" width="0.0508" layer="39"/>
<wire x1="2.473" y1="-1.483" x2="-2.473" y2="-1.483" width="0.0508" layer="39"/>
<wire x1="-2.473" y1="-1.483" x2="-2.473" y2="1.483" width="0.0508" layer="39"/>
<wire x1="2.473" y1="1.483" x2="2.473" y2="-1.483" width="0.0508" layer="39"/>
<wire x1="1.143" y1="0.8382" x2="-1.143" y2="0.8382" width="0.1524" layer="51"/>
<wire x1="1.143" y1="-0.8382" x2="-1.143" y2="-0.8382" width="0.1524" layer="51"/>
<smd name="1" x="-1.4" y="0" dx="1.6" dy="2" layer="1"/>
<smd name="2" x="1.4" y="0" dx="1.6" dy="2" layer="1"/>
<text x="-1.27" y="1.27" size="1.27" layer="25">&gt;NAME</text>
<text x="-1.27" y="-2.54" size="1.27" layer="27">&gt;VALUE</text>
<rectangle x1="-1.7018" y1="-0.9144" x2="-1.1176" y2="0.9144" layer="51"/>
<rectangle x1="1.1176" y1="-0.9144" x2="1.7018" y2="0.9144" layer="51"/>
<rectangle x1="-0.3" y1="-0.8001" x2="0.3" y2="0.8001" layer="35"/>
</package>
<package name="M1406" urn="urn:adsk.eagle:footprint:25649/1" library_version="1">
<description>&lt;b&gt;RESISTOR&lt;/b&gt;&lt;p&gt;
MELF 0.12 W</description>
<wire x1="-2.973" y1="0.983" x2="2.973" y2="0.983" width="0.0508" layer="39"/>
<wire x1="2.973" y1="-0.983" x2="-2.973" y2="-0.983" width="0.0508" layer="39"/>
<wire x1="-2.973" y1="-0.983" x2="-2.973" y2="0.983" width="0.0508" layer="39"/>
<wire x1="2.973" y1="0.983" x2="2.973" y2="-0.983" width="0.0508" layer="39"/>
<wire x1="1.3208" y1="0.762" x2="-1.3208" y2="0.762" width="0.1524" layer="51"/>
<wire x1="1.3208" y1="-0.762" x2="-1.3208" y2="-0.762" width="0.1524" layer="51"/>
<smd name="1" x="-1.7" y="0" dx="1.4" dy="1.8" layer="1"/>
<smd name="2" x="1.7" y="0" dx="1.4" dy="1.8" layer="1"/>
<text x="-1.27" y="1.27" size="1.27" layer="25">&gt;NAME</text>
<text x="-1.27" y="-2.54" size="1.27" layer="27">&gt;VALUE</text>
<rectangle x1="-1.8542" y1="-0.8382" x2="-1.2954" y2="0.8382" layer="51"/>
<rectangle x1="1.2954" y1="-0.8382" x2="1.8542" y2="0.8382" layer="51"/>
<rectangle x1="-0.3" y1="-0.7" x2="0.3" y2="0.7" layer="35"/>
</package>
<package name="M2012" urn="urn:adsk.eagle:footprint:25650/1" library_version="1">
<description>&lt;b&gt;RESISTOR&lt;/b&gt;&lt;p&gt;
MELF 0.10 W</description>
<wire x1="-1.973" y1="0.983" x2="1.973" y2="0.983" width="0.0508" layer="39"/>
<wire x1="1.973" y1="-0.983" x2="-1.973" y2="-0.983" width="0.0508" layer="39"/>
<wire x1="-1.973" y1="-0.983" x2="-1.973" y2="0.983" width="0.0508" layer="39"/>
<wire x1="1.973" y1="0.983" x2="1.973" y2="-0.983" width="0.0508" layer="39"/>
<wire x1="0.7112" y1="0.635" x2="-0.7112" y2="0.635" width="0.1524" layer="51"/>
<wire x1="0.7112" y1="-0.635" x2="-0.7112" y2="-0.635" width="0.1524" layer="51"/>
<smd name="1" x="-0.95" y="0" dx="1.3" dy="1.6" layer="1"/>
<smd name="2" x="0.95" y="0" dx="1.3" dy="1.6" layer="1"/>
<text x="-1.27" y="1.27" size="1.27" layer="25">&gt;NAME</text>
<text x="-1.27" y="-2.54" size="1.27" layer="27">&gt;VALUE</text>
<rectangle x1="-1.0414" y1="-0.7112" x2="-0.6858" y2="0.7112" layer="51"/>
<rectangle x1="0.6858" y1="-0.7112" x2="1.0414" y2="0.7112" layer="51"/>
<rectangle x1="-0.1999" y1="-0.5999" x2="0.1999" y2="0.5999" layer="35"/>
</package>
<package name="M2309" urn="urn:adsk.eagle:footprint:25651/1" library_version="1">
<description>&lt;b&gt;RESISTOR&lt;/b&gt;&lt;p&gt;
MELF 0.25 W</description>
<wire x1="-4.473" y1="1.483" x2="4.473" y2="1.483" width="0.0508" layer="39"/>
<wire x1="4.473" y1="-1.483" x2="-4.473" y2="-1.483" width="0.0508" layer="39"/>
<wire x1="-4.473" y1="-1.483" x2="-4.473" y2="1.483" width="0.0508" layer="39"/>
<wire x1="4.473" y1="1.483" x2="4.473" y2="-1.483" width="0.0508" layer="39"/>
<wire x1="2.413" y1="1.1684" x2="-2.4384" y2="1.1684" width="0.1524" layer="51"/>
<wire x1="2.413" y1="-1.1684" x2="-2.413" y2="-1.1684" width="0.1524" layer="51"/>
<smd name="1" x="-2.85" y="0" dx="1.5" dy="2.6" layer="1"/>
<smd name="2" x="2.85" y="0" dx="1.5" dy="2.6" layer="1"/>
<text x="-1.905" y="1.905" size="1.27" layer="25">&gt;NAME</text>
<text x="-2.54" y="-2.54" size="1.27" layer="27">&gt;VALUE</text>
<rectangle x1="-3.048" y1="-1.2446" x2="-2.3876" y2="1.2446" layer="51"/>
<rectangle x1="2.3876" y1="-1.2446" x2="3.048" y2="1.2446" layer="51"/>
<rectangle x1="-0.5001" y1="-1" x2="0.5001" y2="1" layer="35"/>
</package>
<package name="M3216" urn="urn:adsk.eagle:footprint:25652/1" library_version="1">
<description>&lt;b&gt;RESISTOR&lt;/b&gt;&lt;p&gt;
MELF 0.25 W</description>
<wire x1="-2.473" y1="1.483" x2="2.473" y2="1.483" width="0.0508" layer="39"/>
<wire x1="2.473" y1="-1.483" x2="-2.473" y2="-1.483" width="0.0508" layer="39"/>
<wire x1="-2.473" y1="-1.483" x2="-2.473" y2="1.483" width="0.0508" layer="39"/>
<wire x1="2.473" y1="1.483" x2="2.473" y2="-1.483" width="0.0508" layer="39"/>
<wire x1="1.143" y1="0.8382" x2="-1.143" y2="0.8382" width="0.1524" layer="51"/>
<wire x1="1.143" y1="-0.8382" x2="-1.143" y2="-0.8382" width="0.1524" layer="51"/>
<smd name="1" x="-1.4" y="0" dx="1.6" dy="2" layer="1"/>
<smd name="2" x="1.4" y="0" dx="1.6" dy="2" layer="1"/>
<text x="-1.27" y="1.27" size="1.27" layer="25">&gt;NAME</text>
<text x="-1.27" y="-2.54" size="1.27" layer="27">&gt;VALUE</text>
<rectangle x1="-1.7018" y1="-0.9144" x2="-1.1176" y2="0.9144" layer="51"/>
<rectangle x1="1.1176" y1="-0.9144" x2="1.7018" y2="0.9144" layer="51"/>
<rectangle x1="-0.3" y1="-0.8001" x2="0.3" y2="0.8001" layer="35"/>
</package>
<package name="M3516" urn="urn:adsk.eagle:footprint:25653/1" library_version="1">
<description>&lt;b&gt;RESISTOR&lt;/b&gt;&lt;p&gt;
MELF 0.12 W</description>
<wire x1="-2.973" y1="0.983" x2="2.973" y2="0.983" width="0.0508" layer="39"/>
<wire x1="2.973" y1="-0.983" x2="-2.973" y2="-0.983" width="0.0508" layer="39"/>
<wire x1="-2.973" y1="-0.983" x2="-2.973" y2="0.983" width="0.0508" layer="39"/>
<wire x1="2.973" y1="0.983" x2="2.973" y2="-0.983" width="0.0508" layer="39"/>
<wire x1="1.3208" y1="0.762" x2="-1.3208" y2="0.762" width="0.1524" layer="51"/>
<wire x1="1.3208" y1="-0.762" x2="-1.3208" y2="-0.762" width="0.1524" layer="51"/>
<smd name="1" x="-1.7" y="0" dx="1.4" dy="1.8" layer="1"/>
<smd name="2" x="1.7" y="0" dx="1.4" dy="1.8" layer="1"/>
<text x="-1.27" y="1.27" size="1.27" layer="25">&gt;NAME</text>
<text x="-1.27" y="-2.54" size="1.27" layer="27">&gt;VALUE</text>
<rectangle x1="-1.8542" y1="-0.8382" x2="-1.2954" y2="0.8382" layer="51"/>
<rectangle x1="1.2954" y1="-0.8382" x2="1.8542" y2="0.8382" layer="51"/>
<rectangle x1="-0.4001" y1="-0.7" x2="0.4001" y2="0.7" layer="35"/>
</package>
<package name="M5923" urn="urn:adsk.eagle:footprint:25654/1" library_version="1">
<description>&lt;b&gt;RESISTOR&lt;/b&gt;&lt;p&gt;
MELF 0.25 W</description>
<wire x1="-4.473" y1="1.483" x2="4.473" y2="1.483" width="0.0508" layer="39"/>
<wire x1="4.473" y1="-1.483" x2="-4.473" y2="-1.483" width="0.0508" layer="39"/>
<wire x1="-4.473" y1="-1.483" x2="-4.473" y2="1.483" width="0.0508" layer="39"/>
<wire x1="4.473" y1="1.483" x2="4.473" y2="-1.483" width="0.0508" layer="39"/>
<wire x1="2.413" y1="1.1684" x2="-2.4384" y2="1.1684" width="0.1524" layer="51"/>
<wire x1="2.413" y1="-1.1684" x2="-2.413" y2="-1.1684" width="0.1524" layer="51"/>
<smd name="1" x="-2.85" y="0" dx="1.5" dy="2.6" layer="1"/>
<smd name="2" x="2.85" y="0" dx="1.5" dy="2.6" layer="1"/>
<text x="-1.905" y="1.905" size="1.27" layer="25">&gt;NAME</text>
<text x="-2.54" y="-2.54" size="1.27" layer="27">&gt;VALUE</text>
<rectangle x1="-3.048" y1="-1.2446" x2="-2.3876" y2="1.2446" layer="51"/>
<rectangle x1="2.3876" y1="-1.2446" x2="3.048" y2="1.2446" layer="51"/>
<rectangle x1="-0.5001" y1="-1" x2="0.5001" y2="1" layer="35"/>
</package>
<package name="0204/5" urn="urn:adsk.eagle:footprint:25500/1" library_version="1">
<description>&lt;b&gt;RESISTOR&lt;/b&gt;&lt;p&gt;
type 0204, grid 5 mm</description>
<wire x1="2.54" y1="0" x2="2.032" y2="0" width="0.508" layer="51"/>
<wire x1="-2.54" y1="0" x2="-2.032" y2="0" width="0.508" layer="51"/>
<wire x1="-1.778" y1="0.635" x2="-1.524" y2="0.889" width="0.1524" layer="21" curve="-90"/>
<wire x1="-1.778" y1="-0.635" x2="-1.524" y2="-0.889" width="0.1524" layer="21" curve="90"/>
<wire x1="1.524" y1="-0.889" x2="1.778" y2="-0.635" width="0.1524" layer="21" curve="90"/>
<wire x1="1.524" y1="0.889" x2="1.778" y2="0.635" width="0.1524" layer="21" curve="-90"/>
<wire x1="-1.778" y1="-0.635" x2="-1.778" y2="0.635" width="0.1524" layer="51"/>
<wire x1="-1.524" y1="0.889" x2="-1.27" y2="0.889" width="0.1524" layer="21"/>
<wire x1="-1.143" y1="0.762" x2="-1.27" y2="0.889" width="0.1524" layer="21"/>
<wire x1="-1.524" y1="-0.889" x2="-1.27" y2="-0.889" width="0.1524" layer="21"/>
<wire x1="-1.143" y1="-0.762" x2="-1.27" y2="-0.889" width="0.1524" layer="21"/>
<wire x1="1.143" y1="0.762" x2="1.27" y2="0.889" width="0.1524" layer="21"/>
<wire x1="1.143" y1="0.762" x2="-1.143" y2="0.762" width="0.1524" layer="21"/>
<wire x1="1.143" y1="-0.762" x2="1.27" y2="-0.889" width="0.1524" layer="21"/>
<wire x1="1.143" y1="-0.762" x2="-1.143" y2="-0.762" width="0.1524" layer="21"/>
<wire x1="1.524" y1="0.889" x2="1.27" y2="0.889" width="0.1524" layer="21"/>
<wire x1="1.524" y1="-0.889" x2="1.27" y2="-0.889" width="0.1524" layer="21"/>
<wire x1="1.778" y1="-0.635" x2="1.778" y2="0.635" width="0.1524" layer="51"/>
<pad name="1" x="-2.54" y="0" drill="0.8128" shape="octagon"/>
<pad name="2" x="2.54" y="0" drill="0.8128" shape="octagon"/>
<text x="-2.0066" y="1.1684" size="0.9906" layer="25" ratio="10">&gt;NAME</text>
<text x="-2.1336" y="-2.3114" size="0.9906" layer="27" ratio="10">&gt;VALUE</text>
<rectangle x1="-2.032" y1="-0.254" x2="-1.778" y2="0.254" layer="51"/>
<rectangle x1="1.778" y1="-0.254" x2="2.032" y2="0.254" layer="51"/>
</package>
<package name="0204/7" urn="urn:adsk.eagle:footprint:25507/1" library_version="1">
<description>&lt;b&gt;RESISTOR&lt;/b&gt;&lt;p&gt;
type 0204, grid 7.5 mm</description>
<wire x1="3.81" y1="0" x2="2.921" y2="0" width="0.508" layer="51"/>
<wire x1="-3.81" y1="0" x2="-2.921" y2="0" width="0.508" layer="51"/>
<wire x1="-2.54" y1="0.762" x2="-2.286" y2="1.016" width="0.1524" layer="21" curve="-90"/>
<wire x1="-2.54" y1="-0.762" x2="-2.286" y2="-1.016" width="0.1524" layer="21" curve="90"/>
<wire x1="2.286" y1="-1.016" x2="2.54" y2="-0.762" width="0.1524" layer="21" curve="90"/>
<wire x1="2.286" y1="1.016" x2="2.54" y2="0.762" width="0.1524" layer="21" curve="-90"/>
<wire x1="-2.54" y1="-0.762" x2="-2.54" y2="0.762" width="0.1524" layer="21"/>
<wire x1="-2.286" y1="1.016" x2="-1.905" y2="1.016" width="0.1524" layer="21"/>
<wire x1="-1.778" y1="0.889" x2="-1.905" y2="1.016" width="0.1524" layer="21"/>
<wire x1="-2.286" y1="-1.016" x2="-1.905" y2="-1.016" width="0.1524" layer="21"/>
<wire x1="-1.778" y1="-0.889" x2="-1.905" y2="-1.016" width="0.1524" layer="21"/>
<wire x1="1.778" y1="0.889" x2="1.905" y2="1.016" width="0.1524" layer="21"/>
<wire x1="1.778" y1="0.889" x2="-1.778" y2="0.889" width="0.1524" layer="21"/>
<wire x1="1.778" y1="-0.889" x2="1.905" y2="-1.016" width="0.1524" layer="21"/>
<wire x1="1.778" y1="-0.889" x2="-1.778" y2="-0.889" width="0.1524" layer="21"/>
<wire x1="2.286" y1="1.016" x2="1.905" y2="1.016" width="0.1524" layer="21"/>
<wire x1="2.286" y1="-1.016" x2="1.905" y2="-1.016" width="0.1524" layer="21"/>
<wire x1="2.54" y1="-0.762" x2="2.54" y2="0.762" width="0.1524" layer="21"/>
<pad name="1" x="-3.81" y="0" drill="0.8128" shape="octagon"/>
<pad name="2" x="3.81" y="0" drill="0.8128" shape="octagon"/>
<text x="-2.54" y="1.2954" size="0.9906" layer="25" ratio="10">&gt;NAME</text>
<text x="-1.6256" y="-0.4826" size="0.9906" layer="27" ratio="10">&gt;VALUE</text>
<rectangle x1="2.54" y1="-0.254" x2="2.921" y2="0.254" layer="21"/>
<rectangle x1="-2.921" y1="-0.254" x2="-2.54" y2="0.254" layer="21"/>
</package>
<package name="0207/10" urn="urn:adsk.eagle:footprint:25501/1" library_version="1">
<description>&lt;b&gt;RESISTOR&lt;/b&gt;&lt;p&gt;
type 0207, grid 10 mm</description>
<wire x1="5.08" y1="0" x2="4.064" y2="0" width="0.6096" layer="51"/>
<wire x1="-5.08" y1="0" x2="-4.064" y2="0" width="0.6096" layer="51"/>
<wire x1="-3.175" y1="0.889" x2="-2.921" y2="1.143" width="0.1524" layer="21" curve="-90"/>
<wire x1="-3.175" y1="-0.889" x2="-2.921" y2="-1.143" width="0.1524" layer="21" curve="90"/>
<wire x1="2.921" y1="-1.143" x2="3.175" y2="-0.889" width="0.1524" layer="21" curve="90"/>
<wire x1="2.921" y1="1.143" x2="3.175" y2="0.889" width="0.1524" layer="21" curve="-90"/>
<wire x1="-3.175" y1="-0.889" x2="-3.175" y2="0.889" width="0.1524" layer="21"/>
<wire x1="-2.921" y1="1.143" x2="-2.54" y2="1.143" width="0.1524" layer="21"/>
<wire x1="-2.413" y1="1.016" x2="-2.54" y2="1.143" width="0.1524" layer="21"/>
<wire x1="-2.921" y1="-1.143" x2="-2.54" y2="-1.143" width="0.1524" layer="21"/>
<wire x1="-2.413" y1="-1.016" x2="-2.54" y2="-1.143" width="0.1524" layer="21"/>
<wire x1="2.413" y1="1.016" x2="2.54" y2="1.143" width="0.1524" layer="21"/>
<wire x1="2.413" y1="1.016" x2="-2.413" y2="1.016" width="0.1524" layer="21"/>
<wire x1="2.413" y1="-1.016" x2="2.54" y2="-1.143" width="0.1524" layer="21"/>
<wire x1="2.413" y1="-1.016" x2="-2.413" y2="-1.016" width="0.1524" layer="21"/>
<wire x1="2.921" y1="1.143" x2="2.54" y2="1.143" width="0.1524" layer="21"/>
<wire x1="2.921" y1="-1.143" x2="2.54" y2="-1.143" width="0.1524" layer="21"/>
<wire x1="3.175" y1="-0.889" x2="3.175" y2="0.889" width="0.1524" layer="21"/>
<pad name="1" x="-5.08" y="0" drill="0.8128" shape="octagon"/>
<pad name="2" x="5.08" y="0" drill="0.8128" shape="octagon"/>
<text x="-3.048" y="1.524" size="1.27" layer="25" ratio="10">&gt;NAME</text>
<text x="-2.2606" y="-0.635" size="1.27" layer="27" ratio="10">&gt;VALUE</text>
<rectangle x1="3.175" y1="-0.3048" x2="4.0386" y2="0.3048" layer="21"/>
<rectangle x1="-4.0386" y1="-0.3048" x2="-3.175" y2="0.3048" layer="21"/>
</package>
<package name="0207/12" urn="urn:adsk.eagle:footprint:25502/1" library_version="1">
<description>&lt;b&gt;RESISTOR&lt;/b&gt;&lt;p&gt;
type 0207, grid 12 mm</description>
<wire x1="6.35" y1="0" x2="5.334" y2="0" width="0.6096" layer="51"/>
<wire x1="-6.35" y1="0" x2="-5.334" y2="0" width="0.6096" layer="51"/>
<wire x1="-3.175" y1="0.889" x2="-2.921" y2="1.143" width="0.1524" layer="21" curve="-90"/>
<wire x1="-3.175" y1="-0.889" x2="-2.921" y2="-1.143" width="0.1524" layer="21" curve="90"/>
<wire x1="2.921" y1="-1.143" x2="3.175" y2="-0.889" width="0.1524" layer="21" curve="90"/>
<wire x1="2.921" y1="1.143" x2="3.175" y2="0.889" width="0.1524" layer="21" curve="-90"/>
<wire x1="-3.175" y1="-0.889" x2="-3.175" y2="0.889" width="0.1524" layer="21"/>
<wire x1="-2.921" y1="1.143" x2="-2.54" y2="1.143" width="0.1524" layer="21"/>
<wire x1="-2.413" y1="1.016" x2="-2.54" y2="1.143" width="0.1524" layer="21"/>
<wire x1="-2.921" y1="-1.143" x2="-2.54" y2="-1.143" width="0.1524" layer="21"/>
<wire x1="-2.413" y1="-1.016" x2="-2.54" y2="-1.143" width="0.1524" layer="21"/>
<wire x1="2.413" y1="1.016" x2="2.54" y2="1.143" width="0.1524" layer="21"/>
<wire x1="2.413" y1="1.016" x2="-2.413" y2="1.016" width="0.1524" layer="21"/>
<wire x1="2.413" y1="-1.016" x2="2.54" y2="-1.143" width="0.1524" layer="21"/>
<wire x1="2.413" y1="-1.016" x2="-2.413" y2="-1.016" width="0.1524" layer="21"/>
<wire x1="2.921" y1="1.143" x2="2.54" y2="1.143" width="0.1524" layer="21"/>
<wire x1="2.921" y1="-1.143" x2="2.54" y2="-1.143" width="0.1524" layer="21"/>
<wire x1="3.175" y1="-0.889" x2="3.175" y2="0.889" width="0.1524" layer="21"/>
<wire x1="4.445" y1="0" x2="4.064" y2="0" width="0.6096" layer="21"/>
<wire x1="-4.445" y1="0" x2="-4.064" y2="0" width="0.6096" layer="21"/>
<pad name="1" x="-6.35" y="0" drill="0.8128" shape="octagon"/>
<pad name="2" x="6.35" y="0" drill="0.8128" shape="octagon"/>
<text x="-3.175" y="1.397" size="1.27" layer="25" ratio="10">&gt;NAME</text>
<text x="-2.286" y="-0.6858" size="1.27" layer="27" ratio="10">&gt;VALUE</text>
<rectangle x1="3.175" y1="-0.3048" x2="4.0386" y2="0.3048" layer="21"/>
<rectangle x1="-4.0386" y1="-0.3048" x2="-3.175" y2="0.3048" layer="21"/>
<rectangle x1="4.445" y1="-0.3048" x2="5.3086" y2="0.3048" layer="21"/>
<rectangle x1="-5.3086" y1="-0.3048" x2="-4.445" y2="0.3048" layer="21"/>
</package>
<package name="0207/15" urn="urn:adsk.eagle:footprint:25506/1" library_version="1">
<description>&lt;b&gt;RESISTOR&lt;/b&gt;&lt;p&gt;
type 0207, grid 15mm</description>
<wire x1="7.62" y1="0" x2="6.604" y2="0" width="0.6096" layer="51"/>
<wire x1="-7.62" y1="0" x2="-6.604" y2="0" width="0.6096" layer="51"/>
<wire x1="-3.175" y1="0.889" x2="-2.921" y2="1.143" width="0.1524" layer="21" curve="-90"/>
<wire x1="-3.175" y1="-0.889" x2="-2.921" y2="-1.143" width="0.1524" layer="21" curve="90"/>
<wire x1="2.921" y1="-1.143" x2="3.175" y2="-0.889" width="0.1524" layer="21" curve="90"/>
<wire x1="2.921" y1="1.143" x2="3.175" y2="0.889" width="0.1524" layer="21" curve="-90"/>
<wire x1="-3.175" y1="-0.889" x2="-3.175" y2="0.889" width="0.1524" layer="21"/>
<wire x1="-2.921" y1="1.143" x2="-2.54" y2="1.143" width="0.1524" layer="21"/>
<wire x1="-2.413" y1="1.016" x2="-2.54" y2="1.143" width="0.1524" layer="21"/>
<wire x1="-2.921" y1="-1.143" x2="-2.54" y2="-1.143" width="0.1524" layer="21"/>
<wire x1="-2.413" y1="-1.016" x2="-2.54" y2="-1.143" width="0.1524" layer="21"/>
<wire x1="2.413" y1="1.016" x2="2.54" y2="1.143" width="0.1524" layer="21"/>
<wire x1="2.413" y1="1.016" x2="-2.413" y2="1.016" width="0.1524" layer="21"/>
<wire x1="2.413" y1="-1.016" x2="2.54" y2="-1.143" width="0.1524" layer="21"/>
<wire x1="2.413" y1="-1.016" x2="-2.413" y2="-1.016" width="0.1524" layer="21"/>
<wire x1="2.921" y1="1.143" x2="2.54" y2="1.143" width="0.1524" layer="21"/>
<wire x1="2.921" y1="-1.143" x2="2.54" y2="-1.143" width="0.1524" layer="21"/>
<wire x1="3.175" y1="-0.889" x2="3.175" y2="0.889" width="0.1524" layer="21"/>
<wire x1="5.715" y1="0" x2="4.064" y2="0" width="0.6096" layer="21"/>
<wire x1="-5.715" y1="0" x2="-4.064" y2="0" width="0.6096" layer="21"/>
<pad name="1" x="-7.62" y="0" drill="0.8128" shape="octagon"/>
<pad name="2" x="7.62" y="0" drill="0.8128" shape="octagon"/>
<text x="-3.175" y="1.397" size="1.27" layer="25" ratio="10">&gt;NAME</text>
<text x="-2.286" y="-0.6858" size="1.27" layer="27" ratio="10">&gt;VALUE</text>
<rectangle x1="3.175" y1="-0.3048" x2="4.0386" y2="0.3048" layer="21"/>
<rectangle x1="-4.0386" y1="-0.3048" x2="-3.175" y2="0.3048" layer="21"/>
<rectangle x1="5.715" y1="-0.3048" x2="6.5786" y2="0.3048" layer="21"/>
<rectangle x1="-6.5786" y1="-0.3048" x2="-5.715" y2="0.3048" layer="21"/>
</package>
<package name="0207/2V" urn="urn:adsk.eagle:footprint:25503/1" library_version="1">
<description>&lt;b&gt;RESISTOR&lt;/b&gt;&lt;p&gt;
type 0207, grid 2.5 mm</description>
<wire x1="-1.27" y1="0" x2="-0.381" y2="0" width="0.6096" layer="51"/>
<wire x1="-0.254" y1="0" x2="0.254" y2="0" width="0.6096" layer="21"/>
<wire x1="0.381" y1="0" x2="1.27" y2="0" width="0.6096" layer="51"/>
<circle x="-1.27" y="0" radius="1.27" width="0.1524" layer="21"/>
<circle x="-1.27" y="0" radius="1.016" width="0.1524" layer="51"/>
<pad name="1" x="-1.27" y="0" drill="0.8128" shape="octagon"/>
<pad name="2" x="1.27" y="0" drill="0.8128" shape="octagon"/>
<text x="-0.0508" y="1.016" size="1.27" layer="25" ratio="10">&gt;NAME</text>
<text x="-0.0508" y="-2.2352" size="1.27" layer="27" ratio="10">&gt;VALUE</text>
</package>
<package name="0207/5V" urn="urn:adsk.eagle:footprint:25504/1" library_version="1">
<description>&lt;b&gt;RESISTOR&lt;/b&gt;&lt;p&gt;
type 0207, grid 5 mm</description>
<wire x1="-2.54" y1="0" x2="-0.889" y2="0" width="0.6096" layer="51"/>
<wire x1="-0.762" y1="0" x2="0.762" y2="0" width="0.6096" layer="21"/>
<wire x1="0.889" y1="0" x2="2.54" y2="0" width="0.6096" layer="51"/>
<circle x="-2.54" y="0" radius="1.27" width="0.1016" layer="21"/>
<circle x="-2.54" y="0" radius="1.016" width="0.1524" layer="51"/>
<pad name="1" x="-2.54" y="0" drill="0.8128" shape="octagon"/>
<pad name="2" x="2.54" y="0" drill="0.8128" shape="octagon"/>
<text x="-1.143" y="0.889" size="1.27" layer="25" ratio="10">&gt;NAME</text>
<text x="-1.143" y="-2.159" size="1.27" layer="27" ratio="10">&gt;VALUE</text>
</package>
<package name="0207/7" urn="urn:adsk.eagle:footprint:25505/1" library_version="1">
<description>&lt;b&gt;RESISTOR&lt;/b&gt;&lt;p&gt;
type 0207, grid 7.5 mm</description>
<wire x1="-3.81" y1="0" x2="-3.429" y2="0" width="0.6096" layer="51"/>
<wire x1="-3.175" y1="0.889" x2="-2.921" y2="1.143" width="0.1524" layer="21" curve="-90"/>
<wire x1="-3.175" y1="-0.889" x2="-2.921" y2="-1.143" width="0.1524" layer="21" curve="90"/>
<wire x1="2.921" y1="-1.143" x2="3.175" y2="-0.889" width="0.1524" layer="21" curve="90"/>
<wire x1="2.921" y1="1.143" x2="3.175" y2="0.889" width="0.1524" layer="21" curve="-90"/>
<wire x1="-3.175" y1="-0.889" x2="-3.175" y2="0.889" width="0.1524" layer="51"/>
<wire x1="-2.921" y1="1.143" x2="-2.54" y2="1.143" width="0.1524" layer="21"/>
<wire x1="-2.413" y1="1.016" x2="-2.54" y2="1.143" width="0.1524" layer="21"/>
<wire x1="-2.921" y1="-1.143" x2="-2.54" y2="-1.143" width="0.1524" layer="21"/>
<wire x1="-2.413" y1="-1.016" x2="-2.54" y2="-1.143" width="0.1524" layer="21"/>
<wire x1="2.413" y1="1.016" x2="2.54" y2="1.143" width="0.1524" layer="21"/>
<wire x1="2.413" y1="1.016" x2="-2.413" y2="1.016" width="0.1524" layer="21"/>
<wire x1="2.413" y1="-1.016" x2="2.54" y2="-1.143" width="0.1524" layer="21"/>
<wire x1="2.413" y1="-1.016" x2="-2.413" y2="-1.016" width="0.1524" layer="21"/>
<wire x1="2.921" y1="1.143" x2="2.54" y2="1.143" width="0.1524" layer="21"/>
<wire x1="2.921" y1="-1.143" x2="2.54" y2="-1.143" width="0.1524" layer="21"/>
<wire x1="3.175" y1="-0.889" x2="3.175" y2="0.889" width="0.1524" layer="51"/>
<wire x1="3.429" y1="0" x2="3.81" y2="0" width="0.6096" layer="51"/>
<pad name="1" x="-3.81" y="0" drill="0.8128" shape="octagon"/>
<pad name="2" x="3.81" y="0" drill="0.8128" shape="octagon"/>
<text x="-2.54" y="1.397" size="1.27" layer="25" ratio="10">&gt;NAME</text>
<text x="-2.286" y="-0.5588" size="1.27" layer="27" ratio="10">&gt;VALUE</text>
<rectangle x1="-3.429" y1="-0.3048" x2="-3.175" y2="0.3048" layer="51"/>
<rectangle x1="3.175" y1="-0.3048" x2="3.429" y2="0.3048" layer="51"/>
</package>
<package name="0309/10" urn="urn:adsk.eagle:footprint:25655/1" library_version="1">
<description>&lt;b&gt;RESISTOR&lt;/b&gt;&lt;p&gt;
type 0309, grid 10mm</description>
<wire x1="-4.699" y1="0" x2="-5.08" y2="0" width="0.6096" layer="51"/>
<wire x1="-4.318" y1="1.27" x2="-4.064" y2="1.524" width="0.1524" layer="21" curve="-90"/>
<wire x1="-4.318" y1="-1.27" x2="-4.064" y2="-1.524" width="0.1524" layer="21" curve="90"/>
<wire x1="4.064" y1="-1.524" x2="4.318" y2="-1.27" width="0.1524" layer="21" curve="90"/>
<wire x1="4.064" y1="1.524" x2="4.318" y2="1.27" width="0.1524" layer="21" curve="-90"/>
<wire x1="-4.318" y1="-1.27" x2="-4.318" y2="1.27" width="0.1524" layer="51"/>
<wire x1="-4.064" y1="1.524" x2="-3.429" y2="1.524" width="0.1524" layer="21"/>
<wire x1="-3.302" y1="1.397" x2="-3.429" y2="1.524" width="0.1524" layer="21"/>
<wire x1="-4.064" y1="-1.524" x2="-3.429" y2="-1.524" width="0.1524" layer="21"/>
<wire x1="-3.302" y1="-1.397" x2="-3.429" y2="-1.524" width="0.1524" layer="21"/>
<wire x1="3.302" y1="1.397" x2="3.429" y2="1.524" width="0.1524" layer="21"/>
<wire x1="3.302" y1="1.397" x2="-3.302" y2="1.397" width="0.1524" layer="21"/>
<wire x1="3.302" y1="-1.397" x2="3.429" y2="-1.524" width="0.1524" layer="21"/>
<wire x1="3.302" y1="-1.397" x2="-3.302" y2="-1.397" width="0.1524" layer="21"/>
<wire x1="4.064" y1="1.524" x2="3.429" y2="1.524" width="0.1524" layer="21"/>
<wire x1="4.064" y1="-1.524" x2="3.429" y2="-1.524" width="0.1524" layer="21"/>
<wire x1="4.318" y1="-1.27" x2="4.318" y2="1.27" width="0.1524" layer="51"/>
<wire x1="5.08" y1="0" x2="4.699" y2="0" width="0.6096" layer="51"/>
<pad name="1" x="-5.08" y="0" drill="0.8128" shape="octagon"/>
<pad name="2" x="5.08" y="0" drill="0.8128" shape="octagon"/>
<text x="-4.191" y="1.905" size="1.27" layer="25" ratio="10">&gt;NAME</text>
<text x="-3.175" y="-0.6858" size="1.27" layer="27" ratio="10">&gt;VALUE</text>
<rectangle x1="-4.6228" y1="-0.3048" x2="-4.318" y2="0.3048" layer="51"/>
<rectangle x1="4.318" y1="-0.3048" x2="4.6228" y2="0.3048" layer="51"/>
</package>
<package name="0309/12" urn="urn:adsk.eagle:footprint:25656/1" library_version="1">
<description>&lt;b&gt;RESISTOR&lt;/b&gt;&lt;p&gt;
type 0309, grid 12.5 mm</description>
<wire x1="6.35" y1="0" x2="5.08" y2="0" width="0.6096" layer="51"/>
<wire x1="-6.35" y1="0" x2="-5.08" y2="0" width="0.6096" layer="51"/>
<wire x1="-4.318" y1="1.27" x2="-4.064" y2="1.524" width="0.1524" layer="21" curve="-90"/>
<wire x1="-4.318" y1="-1.27" x2="-4.064" y2="-1.524" width="0.1524" layer="21" curve="90"/>
<wire x1="4.064" y1="-1.524" x2="4.318" y2="-1.27" width="0.1524" layer="21" curve="90"/>
<wire x1="4.064" y1="1.524" x2="4.318" y2="1.27" width="0.1524" layer="21" curve="-90"/>
<wire x1="-4.318" y1="-1.27" x2="-4.318" y2="1.27" width="0.1524" layer="21"/>
<wire x1="-4.064" y1="1.524" x2="-3.429" y2="1.524" width="0.1524" layer="21"/>
<wire x1="-3.302" y1="1.397" x2="-3.429" y2="1.524" width="0.1524" layer="21"/>
<wire x1="-4.064" y1="-1.524" x2="-3.429" y2="-1.524" width="0.1524" layer="21"/>
<wire x1="-3.302" y1="-1.397" x2="-3.429" y2="-1.524" width="0.1524" layer="21"/>
<wire x1="3.302" y1="1.397" x2="3.429" y2="1.524" width="0.1524" layer="21"/>
<wire x1="3.302" y1="1.397" x2="-3.302" y2="1.397" width="0.1524" layer="21"/>
<wire x1="3.302" y1="-1.397" x2="3.429" y2="-1.524" width="0.1524" layer="21"/>
<wire x1="3.302" y1="-1.397" x2="-3.302" y2="-1.397" width="0.1524" layer="21"/>
<wire x1="4.064" y1="1.524" x2="3.429" y2="1.524" width="0.1524" layer="21"/>
<wire x1="4.064" y1="-1.524" x2="3.429" y2="-1.524" width="0.1524" layer="21"/>
<wire x1="4.318" y1="-1.27" x2="4.318" y2="1.27" width="0.1524" layer="21"/>
<pad name="1" x="-6.35" y="0" drill="0.8128" shape="octagon"/>
<pad name="2" x="6.35" y="0" drill="0.8128" shape="octagon"/>
<text x="-4.191" y="1.905" size="1.27" layer="25" ratio="10">&gt;NAME</text>
<text x="-3.175" y="-0.6858" size="1.27" layer="27" ratio="10">&gt;VALUE</text>
<rectangle x1="4.318" y1="-0.3048" x2="5.1816" y2="0.3048" layer="21"/>
<rectangle x1="-5.1816" y1="-0.3048" x2="-4.318" y2="0.3048" layer="21"/>
</package>
<package name="0411/12" urn="urn:adsk.eagle:footprint:25658/1" library_version="1">
<description>&lt;b&gt;RESISTOR&lt;/b&gt;&lt;p&gt;
type 0411, grid 12.5 mm</description>
<wire x1="6.35" y1="0" x2="5.461" y2="0" width="0.762" layer="51"/>
<wire x1="-6.35" y1="0" x2="-5.461" y2="0" width="0.762" layer="51"/>
<wire x1="5.08" y1="-1.651" x2="5.08" y2="1.651" width="0.1524" layer="21"/>
<wire x1="4.699" y1="2.032" x2="5.08" y2="1.651" width="0.1524" layer="21" curve="-90"/>
<wire x1="-5.08" y1="-1.651" x2="-4.699" y2="-2.032" width="0.1524" layer="21" curve="90"/>
<wire x1="4.699" y1="-2.032" x2="5.08" y2="-1.651" width="0.1524" layer="21" curve="90"/>
<wire x1="-5.08" y1="1.651" x2="-4.699" y2="2.032" width="0.1524" layer="21" curve="-90"/>
<wire x1="4.699" y1="2.032" x2="4.064" y2="2.032" width="0.1524" layer="21"/>
<wire x1="3.937" y1="1.905" x2="4.064" y2="2.032" width="0.1524" layer="21"/>
<wire x1="4.699" y1="-2.032" x2="4.064" y2="-2.032" width="0.1524" layer="21"/>
<wire x1="3.937" y1="-1.905" x2="4.064" y2="-2.032" width="0.1524" layer="21"/>
<wire x1="-3.937" y1="1.905" x2="-4.064" y2="2.032" width="0.1524" layer="21"/>
<wire x1="-3.937" y1="1.905" x2="3.937" y2="1.905" width="0.1524" layer="21"/>
<wire x1="-3.937" y1="-1.905" x2="-4.064" y2="-2.032" width="0.1524" layer="21"/>
<wire x1="-3.937" y1="-1.905" x2="3.937" y2="-1.905" width="0.1524" layer="21"/>
<wire x1="-5.08" y1="1.651" x2="-5.08" y2="-1.651" width="0.1524" layer="21"/>
<wire x1="-4.699" y1="2.032" x2="-4.064" y2="2.032" width="0.1524" layer="21"/>
<wire x1="-4.699" y1="-2.032" x2="-4.064" y2="-2.032" width="0.1524" layer="21"/>
<pad name="1" x="-6.35" y="0" drill="0.9144" shape="octagon"/>
<pad name="2" x="6.35" y="0" drill="0.9144" shape="octagon"/>
<text x="-5.08" y="2.413" size="1.27" layer="25" ratio="10">&gt;NAME</text>
<text x="-3.5814" y="-0.635" size="1.27" layer="27" ratio="10">&gt;VALUE</text>
<rectangle x1="-5.3594" y1="-0.381" x2="-5.08" y2="0.381" layer="21"/>
<rectangle x1="5.08" y1="-0.381" x2="5.3594" y2="0.381" layer="21"/>
</package>
<package name="0411/15" urn="urn:adsk.eagle:footprint:25659/1" library_version="1">
<description>&lt;b&gt;RESISTOR&lt;/b&gt;&lt;p&gt;
type 0411, grid 15 mm</description>
<wire x1="5.08" y1="-1.651" x2="5.08" y2="1.651" width="0.1524" layer="21"/>
<wire x1="4.699" y1="2.032" x2="5.08" y2="1.651" width="0.1524" layer="21" curve="-90"/>
<wire x1="-5.08" y1="-1.651" x2="-4.699" y2="-2.032" width="0.1524" layer="21" curve="90"/>
<wire x1="4.699" y1="-2.032" x2="5.08" y2="-1.651" width="0.1524" layer="21" curve="90"/>
<wire x1="-5.08" y1="1.651" x2="-4.699" y2="2.032" width="0.1524" layer="21" curve="-90"/>
<wire x1="4.699" y1="2.032" x2="4.064" y2="2.032" width="0.1524" layer="21"/>
<wire x1="3.937" y1="1.905" x2="4.064" y2="2.032" width="0.1524" layer="21"/>
<wire x1="4.699" y1="-2.032" x2="4.064" y2="-2.032" width="0.1524" layer="21"/>
<wire x1="3.937" y1="-1.905" x2="4.064" y2="-2.032" width="0.1524" layer="21"/>
<wire x1="-3.937" y1="1.905" x2="-4.064" y2="2.032" width="0.1524" layer="21"/>
<wire x1="-3.937" y1="1.905" x2="3.937" y2="1.905" width="0.1524" layer="21"/>
<wire x1="-3.937" y1="-1.905" x2="-4.064" y2="-2.032" width="0.1524" layer="21"/>
<wire x1="-3.937" y1="-1.905" x2="3.937" y2="-1.905" width="0.1524" layer="21"/>
<wire x1="-5.08" y1="1.651" x2="-5.08" y2="-1.651" width="0.1524" layer="21"/>
<wire x1="-4.699" y1="2.032" x2="-4.064" y2="2.032" width="0.1524" layer="21"/>
<wire x1="-4.699" y1="-2.032" x2="-4.064" y2="-2.032" width="0.1524" layer="21"/>
<wire x1="-7.62" y1="0" x2="-6.35" y2="0" width="0.762" layer="51"/>
<wire x1="6.35" y1="0" x2="7.62" y2="0" width="0.762" layer="51"/>
<pad name="1" x="-7.62" y="0" drill="0.9144" shape="octagon"/>
<pad name="2" x="7.62" y="0" drill="0.9144" shape="octagon"/>
<text x="-5.08" y="2.413" size="1.27" layer="25" ratio="10">&gt;NAME</text>
<text x="-3.5814" y="-0.635" size="1.27" layer="27" ratio="10">&gt;VALUE</text>
<rectangle x1="5.08" y1="-0.381" x2="6.477" y2="0.381" layer="21"/>
<rectangle x1="-6.477" y1="-0.381" x2="-5.08" y2="0.381" layer="21"/>
</package>
<package name="0411V" urn="urn:adsk.eagle:footprint:25660/1" library_version="1">
<description>&lt;b&gt;RESISTOR&lt;/b&gt;&lt;p&gt;
type 0411, grid 3.81 mm</description>
<wire x1="1.27" y1="0" x2="0.3048" y2="0" width="0.762" layer="51"/>
<wire x1="-1.5748" y1="0" x2="-2.54" y2="0" width="0.762" layer="51"/>
<circle x="-2.54" y="0" radius="2.032" width="0.1524" layer="21"/>
<circle x="-2.54" y="0" radius="1.016" width="0.1524" layer="51"/>
<pad name="1" x="-2.54" y="0" drill="0.9144" shape="octagon"/>
<pad name="2" x="1.27" y="0" drill="0.9144" shape="octagon"/>
<text x="-0.508" y="1.143" size="1.27" layer="25" ratio="10">&gt;NAME</text>
<text x="-0.5334" y="-2.413" size="1.27" layer="27" ratio="10">&gt;VALUE</text>
<rectangle x1="-1.4732" y1="-0.381" x2="0.2032" y2="0.381" layer="21"/>
</package>
<package name="0414/15" urn="urn:adsk.eagle:footprint:25661/1" library_version="1">
<description>&lt;b&gt;RESISTOR&lt;/b&gt;&lt;p&gt;
type 0414, grid 15 mm</description>
<wire x1="7.62" y1="0" x2="6.604" y2="0" width="0.8128" layer="51"/>
<wire x1="-7.62" y1="0" x2="-6.604" y2="0" width="0.8128" layer="51"/>
<wire x1="-6.096" y1="1.905" x2="-5.842" y2="2.159" width="0.1524" layer="21" curve="-90"/>
<wire x1="-6.096" y1="-1.905" x2="-5.842" y2="-2.159" width="0.1524" layer="21" curve="90"/>
<wire x1="5.842" y1="-2.159" x2="6.096" y2="-1.905" width="0.1524" layer="21" curve="90"/>
<wire x1="5.842" y1="2.159" x2="6.096" y2="1.905" width="0.1524" layer="21" curve="-90"/>
<wire x1="-6.096" y1="-1.905" x2="-6.096" y2="1.905" width="0.1524" layer="21"/>
<wire x1="-5.842" y1="2.159" x2="-4.953" y2="2.159" width="0.1524" layer="21"/>
<wire x1="-4.826" y1="2.032" x2="-4.953" y2="2.159" width="0.1524" layer="21"/>
<wire x1="-5.842" y1="-2.159" x2="-4.953" y2="-2.159" width="0.1524" layer="21"/>
<wire x1="-4.826" y1="-2.032" x2="-4.953" y2="-2.159" width="0.1524" layer="21"/>
<wire x1="4.826" y1="2.032" x2="4.953" y2="2.159" width="0.1524" layer="21"/>
<wire x1="4.826" y1="2.032" x2="-4.826" y2="2.032" width="0.1524" layer="21"/>
<wire x1="4.826" y1="-2.032" x2="4.953" y2="-2.159" width="0.1524" layer="21"/>
<wire x1="4.826" y1="-2.032" x2="-4.826" y2="-2.032" width="0.1524" layer="21"/>
<wire x1="5.842" y1="2.159" x2="4.953" y2="2.159" width="0.1524" layer="21"/>
<wire x1="5.842" y1="-2.159" x2="4.953" y2="-2.159" width="0.1524" layer="21"/>
<wire x1="6.096" y1="-1.905" x2="6.096" y2="1.905" width="0.1524" layer="21"/>
<pad name="1" x="-7.62" y="0" drill="1.016" shape="octagon"/>
<pad name="2" x="7.62" y="0" drill="1.016" shape="octagon"/>
<text x="-6.096" y="2.5654" size="1.27" layer="25" ratio="10">&gt;NAME</text>
<text x="-4.318" y="-0.5842" size="1.27" layer="27" ratio="10">&gt;VALUE</text>
<rectangle x1="6.096" y1="-0.4064" x2="6.5024" y2="0.4064" layer="21"/>
<rectangle x1="-6.5024" y1="-0.4064" x2="-6.096" y2="0.4064" layer="21"/>
</package>
<package name="0414V" urn="urn:adsk.eagle:footprint:25662/1" library_version="1">
<description>&lt;b&gt;RESISTOR&lt;/b&gt;&lt;p&gt;
type 0414, grid 5 mm</description>
<wire x1="2.54" y1="0" x2="1.397" y2="0" width="0.8128" layer="51"/>
<wire x1="-2.54" y1="0" x2="-1.397" y2="0" width="0.8128" layer="51"/>
<circle x="-2.54" y="0" radius="2.159" width="0.1524" layer="21"/>
<circle x="-2.54" y="0" radius="1.143" width="0.1524" layer="51"/>
<pad name="1" x="-2.54" y="0" drill="1.016" shape="octagon"/>
<pad name="2" x="2.54" y="0" drill="1.016" shape="octagon"/>
<text x="-0.381" y="1.1684" size="1.27" layer="25" ratio="10">&gt;NAME</text>
<text x="-0.381" y="-2.3622" size="1.27" layer="27" ratio="10">&gt;VALUE</text>
<rectangle x1="-1.2954" y1="-0.4064" x2="1.2954" y2="0.4064" layer="21"/>
</package>
<package name="0617/17" urn="urn:adsk.eagle:footprint:25663/1" library_version="1">
<description>&lt;b&gt;RESISTOR&lt;/b&gt;&lt;p&gt;
type 0617, grid 17.5 mm</description>
<wire x1="-8.89" y1="0" x2="-8.636" y2="0" width="0.8128" layer="51"/>
<wire x1="-7.874" y1="3.048" x2="-6.985" y2="3.048" width="0.1524" layer="21"/>
<wire x1="-6.731" y1="2.794" x2="-6.985" y2="3.048" width="0.1524" layer="21"/>
<wire x1="-7.874" y1="-3.048" x2="-6.985" y2="-3.048" width="0.1524" layer="21"/>
<wire x1="-6.731" y1="-2.794" x2="-6.985" y2="-3.048" width="0.1524" layer="21"/>
<wire x1="6.731" y1="2.794" x2="6.985" y2="3.048" width="0.1524" layer="21"/>
<wire x1="6.731" y1="2.794" x2="-6.731" y2="2.794" width="0.1524" layer="21"/>
<wire x1="6.731" y1="-2.794" x2="6.985" y2="-3.048" width="0.1524" layer="21"/>
<wire x1="6.731" y1="-2.794" x2="-6.731" y2="-2.794" width="0.1524" layer="21"/>
<wire x1="7.874" y1="3.048" x2="6.985" y2="3.048" width="0.1524" layer="21"/>
<wire x1="7.874" y1="-3.048" x2="6.985" y2="-3.048" width="0.1524" layer="21"/>
<wire x1="-8.255" y1="-2.667" x2="-8.255" y2="-1.016" width="0.1524" layer="21"/>
<wire x1="-8.255" y1="1.016" x2="-8.255" y2="-1.016" width="0.1524" layer="51"/>
<wire x1="-8.255" y1="1.016" x2="-8.255" y2="2.667" width="0.1524" layer="21"/>
<wire x1="8.255" y1="-2.667" x2="8.255" y2="-1.016" width="0.1524" layer="21"/>
<wire x1="8.255" y1="1.016" x2="8.255" y2="-1.016" width="0.1524" layer="51"/>
<wire x1="8.255" y1="1.016" x2="8.255" y2="2.667" width="0.1524" layer="21"/>
<wire x1="8.636" y1="0" x2="8.89" y2="0" width="0.8128" layer="51"/>
<wire x1="-8.255" y1="2.667" x2="-7.874" y2="3.048" width="0.1524" layer="21" curve="-90"/>
<wire x1="7.874" y1="3.048" x2="8.255" y2="2.667" width="0.1524" layer="21" curve="-90"/>
<wire x1="-8.255" y1="-2.667" x2="-7.874" y2="-3.048" width="0.1524" layer="21" curve="90"/>
<wire x1="7.874" y1="-3.048" x2="8.255" y2="-2.667" width="0.1524" layer="21" curve="90"/>
<pad name="1" x="-8.89" y="0" drill="1.016" shape="octagon"/>
<pad name="2" x="8.89" y="0" drill="1.016" shape="octagon"/>
<text x="-8.128" y="3.4544" size="1.27" layer="25" ratio="10">&gt;NAME</text>
<text x="-6.096" y="-0.7112" size="1.27" layer="27" ratio="10">&gt;VALUE</text>
<rectangle x1="-8.5344" y1="-0.4064" x2="-8.2296" y2="0.4064" layer="51"/>
<rectangle x1="8.2296" y1="-0.4064" x2="8.5344" y2="0.4064" layer="51"/>
</package>
<package name="0617/22" urn="urn:adsk.eagle:footprint:25664/1" library_version="1">
<description>&lt;b&gt;RESISTOR&lt;/b&gt;&lt;p&gt;
type 0617, grid 22.5 mm</description>
<wire x1="-10.287" y1="0" x2="-11.43" y2="0" width="0.8128" layer="51"/>
<wire x1="-8.255" y1="-2.667" x2="-8.255" y2="2.667" width="0.1524" layer="21"/>
<wire x1="-7.874" y1="3.048" x2="-6.985" y2="3.048" width="0.1524" layer="21"/>
<wire x1="-6.731" y1="2.794" x2="-6.985" y2="3.048" width="0.1524" layer="21"/>
<wire x1="-7.874" y1="-3.048" x2="-6.985" y2="-3.048" width="0.1524" layer="21"/>
<wire x1="-6.731" y1="-2.794" x2="-6.985" y2="-3.048" width="0.1524" layer="21"/>
<wire x1="6.731" y1="2.794" x2="6.985" y2="3.048" width="0.1524" layer="21"/>
<wire x1="6.731" y1="2.794" x2="-6.731" y2="2.794" width="0.1524" layer="21"/>
<wire x1="6.731" y1="-2.794" x2="6.985" y2="-3.048" width="0.1524" layer="21"/>
<wire x1="6.731" y1="-2.794" x2="-6.731" y2="-2.794" width="0.1524" layer="21"/>
<wire x1="7.874" y1="3.048" x2="6.985" y2="3.048" width="0.1524" layer="21"/>
<wire x1="7.874" y1="-3.048" x2="6.985" y2="-3.048" width="0.1524" layer="21"/>
<wire x1="8.255" y1="-2.667" x2="8.255" y2="2.667" width="0.1524" layer="21"/>
<wire x1="11.43" y1="0" x2="10.287" y2="0" width="0.8128" layer="51"/>
<wire x1="-8.255" y1="2.667" x2="-7.874" y2="3.048" width="0.1524" layer="21" curve="-90"/>
<wire x1="-8.255" y1="-2.667" x2="-7.874" y2="-3.048" width="0.1524" layer="21" curve="90"/>
<wire x1="7.874" y1="3.048" x2="8.255" y2="2.667" width="0.1524" layer="21" curve="-90"/>
<wire x1="7.874" y1="-3.048" x2="8.255" y2="-2.667" width="0.1524" layer="21" curve="90"/>
<pad name="1" x="-11.43" y="0" drill="1.016" shape="octagon"/>
<pad name="2" x="11.43" y="0" drill="1.016" shape="octagon"/>
<text x="-8.255" y="3.4544" size="1.27" layer="25" ratio="10">&gt;NAME</text>
<text x="-6.477" y="-0.5842" size="1.27" layer="27" ratio="10">&gt;VALUE</text>
<rectangle x1="-10.1854" y1="-0.4064" x2="-8.255" y2="0.4064" layer="21"/>
<rectangle x1="8.255" y1="-0.4064" x2="10.1854" y2="0.4064" layer="21"/>
</package>
<package name="0617V" urn="urn:adsk.eagle:footprint:25665/1" library_version="1">
<description>&lt;b&gt;RESISTOR&lt;/b&gt;&lt;p&gt;
type 0617, grid 5 mm</description>
<wire x1="-2.54" y1="0" x2="-1.27" y2="0" width="0.8128" layer="51"/>
<wire x1="1.27" y1="0" x2="2.54" y2="0" width="0.8128" layer="51"/>
<circle x="-2.54" y="0" radius="3.048" width="0.1524" layer="21"/>
<circle x="-2.54" y="0" radius="1.143" width="0.1524" layer="51"/>
<pad name="1" x="-2.54" y="0" drill="1.016" shape="octagon"/>
<pad name="2" x="2.54" y="0" drill="1.016" shape="octagon"/>
<text x="0.635" y="1.4224" size="1.27" layer="25" ratio="10">&gt;NAME</text>
<text x="0.635" y="-2.6162" size="1.27" layer="27" ratio="10">&gt;VALUE</text>
<rectangle x1="-1.3208" y1="-0.4064" x2="1.3208" y2="0.4064" layer="21"/>
</package>
<package name="0922/22" urn="urn:adsk.eagle:footprint:25666/1" library_version="1">
<description>&lt;b&gt;RESISTOR&lt;/b&gt;&lt;p&gt;
type 0922, grid 22.5 mm</description>
<wire x1="11.43" y1="0" x2="10.795" y2="0" width="0.8128" layer="51"/>
<wire x1="-11.43" y1="0" x2="-10.795" y2="0" width="0.8128" layer="51"/>
<wire x1="-10.16" y1="-4.191" x2="-10.16" y2="4.191" width="0.1524" layer="21"/>
<wire x1="-9.779" y1="4.572" x2="-8.89" y2="4.572" width="0.1524" layer="21"/>
<wire x1="-8.636" y1="4.318" x2="-8.89" y2="4.572" width="0.1524" layer="21"/>
<wire x1="-9.779" y1="-4.572" x2="-8.89" y2="-4.572" width="0.1524" layer="21"/>
<wire x1="-8.636" y1="-4.318" x2="-8.89" y2="-4.572" width="0.1524" layer="21"/>
<wire x1="8.636" y1="4.318" x2="8.89" y2="4.572" width="0.1524" layer="21"/>
<wire x1="8.636" y1="4.318" x2="-8.636" y2="4.318" width="0.1524" layer="21"/>
<wire x1="8.636" y1="-4.318" x2="8.89" y2="-4.572" width="0.1524" layer="21"/>
<wire x1="8.636" y1="-4.318" x2="-8.636" y2="-4.318" width="0.1524" layer="21"/>
<wire x1="9.779" y1="4.572" x2="8.89" y2="4.572" width="0.1524" layer="21"/>
<wire x1="9.779" y1="-4.572" x2="8.89" y2="-4.572" width="0.1524" layer="21"/>
<wire x1="10.16" y1="-4.191" x2="10.16" y2="4.191" width="0.1524" layer="21"/>
<wire x1="-10.16" y1="-4.191" x2="-9.779" y2="-4.572" width="0.1524" layer="21" curve="90"/>
<wire x1="-10.16" y1="4.191" x2="-9.779" y2="4.572" width="0.1524" layer="21" curve="-90"/>
<wire x1="9.779" y1="-4.572" x2="10.16" y2="-4.191" width="0.1524" layer="21" curve="90"/>
<wire x1="9.779" y1="4.572" x2="10.16" y2="4.191" width="0.1524" layer="21" curve="-90"/>
<pad name="1" x="-11.43" y="0" drill="1.016" shape="octagon"/>
<pad name="2" x="11.43" y="0" drill="1.016" shape="octagon"/>
<text x="-10.16" y="5.1054" size="1.27" layer="25" ratio="10">&gt;NAME</text>
<text x="-6.477" y="-0.5842" size="1.27" layer="27" ratio="10">&gt;VALUE</text>
<rectangle x1="-10.7188" y1="-0.4064" x2="-10.16" y2="0.4064" layer="51"/>
<rectangle x1="10.16" y1="-0.4064" x2="10.3124" y2="0.4064" layer="21"/>
<rectangle x1="-10.3124" y1="-0.4064" x2="-10.16" y2="0.4064" layer="21"/>
<rectangle x1="10.16" y1="-0.4064" x2="10.7188" y2="0.4064" layer="51"/>
</package>
<package name="P0613V" urn="urn:adsk.eagle:footprint:25667/1" library_version="1">
<description>&lt;b&gt;RESISTOR&lt;/b&gt;&lt;p&gt;
type 0613, grid 5 mm</description>
<wire x1="2.54" y1="0" x2="1.397" y2="0" width="0.8128" layer="51"/>
<wire x1="-2.54" y1="0" x2="-1.397" y2="0" width="0.8128" layer="51"/>
<circle x="-2.54" y="0" radius="2.286" width="0.1524" layer="21"/>
<circle x="-2.54" y="0" radius="1.143" width="0.1524" layer="51"/>
<pad name="1" x="-2.54" y="0" drill="1.016" shape="octagon"/>
<pad name="2" x="2.54" y="0" drill="1.016" shape="octagon"/>
<text x="-0.254" y="1.143" size="1.27" layer="25" ratio="10">&gt;NAME</text>
<text x="-0.254" y="-2.413" size="1.27" layer="27" ratio="10">&gt;VALUE</text>
<rectangle x1="-1.2954" y1="-0.4064" x2="1.3208" y2="0.4064" layer="21"/>
</package>
<package name="P0613/15" urn="urn:adsk.eagle:footprint:25668/1" library_version="1">
<description>&lt;b&gt;RESISTOR&lt;/b&gt;&lt;p&gt;
type 0613, grid 15 mm</description>
<wire x1="7.62" y1="0" x2="6.985" y2="0" width="0.8128" layer="51"/>
<wire x1="-7.62" y1="0" x2="-6.985" y2="0" width="0.8128" layer="51"/>
<wire x1="-6.477" y1="2.032" x2="-6.223" y2="2.286" width="0.1524" layer="21" curve="-90"/>
<wire x1="-6.477" y1="-2.032" x2="-6.223" y2="-2.286" width="0.1524" layer="21" curve="90"/>
<wire x1="6.223" y1="-2.286" x2="6.477" y2="-2.032" width="0.1524" layer="21" curve="90"/>
<wire x1="6.223" y1="2.286" x2="6.477" y2="2.032" width="0.1524" layer="21" curve="-90"/>
<wire x1="-6.223" y1="2.286" x2="-5.334" y2="2.286" width="0.1524" layer="21"/>
<wire x1="-5.207" y1="2.159" x2="-5.334" y2="2.286" width="0.1524" layer="21"/>
<wire x1="-6.223" y1="-2.286" x2="-5.334" y2="-2.286" width="0.1524" layer="21"/>
<wire x1="-5.207" y1="-2.159" x2="-5.334" y2="-2.286" width="0.1524" layer="21"/>
<wire x1="5.207" y1="2.159" x2="5.334" y2="2.286" width="0.1524" layer="21"/>
<wire x1="5.207" y1="2.159" x2="-5.207" y2="2.159" width="0.1524" layer="21"/>
<wire x1="5.207" y1="-2.159" x2="5.334" y2="-2.286" width="0.1524" layer="21"/>
<wire x1="5.207" y1="-2.159" x2="-5.207" y2="-2.159" width="0.1524" layer="21"/>
<wire x1="6.223" y1="2.286" x2="5.334" y2="2.286" width="0.1524" layer="21"/>
<wire x1="6.223" y1="-2.286" x2="5.334" y2="-2.286" width="0.1524" layer="21"/>
<wire x1="6.477" y1="-0.635" x2="6.477" y2="-2.032" width="0.1524" layer="21"/>
<wire x1="6.477" y1="-0.635" x2="6.477" y2="0.635" width="0.1524" layer="51"/>
<wire x1="6.477" y1="2.032" x2="6.477" y2="0.635" width="0.1524" layer="21"/>
<wire x1="-6.477" y1="-2.032" x2="-6.477" y2="-0.635" width="0.1524" layer="21"/>
<wire x1="-6.477" y1="0.635" x2="-6.477" y2="-0.635" width="0.1524" layer="51"/>
<wire x1="-6.477" y1="0.635" x2="-6.477" y2="2.032" width="0.1524" layer="21"/>
<pad name="1" x="-7.62" y="0" drill="1.016" shape="octagon"/>
<pad name="2" x="7.62" y="0" drill="1.016" shape="octagon"/>
<text x="-6.477" y="2.6924" size="1.27" layer="25" ratio="10">&gt;NAME</text>
<text x="-4.318" y="-0.7112" size="1.27" layer="27" ratio="10">&gt;VALUE</text>
<rectangle x1="-7.0358" y1="-0.4064" x2="-6.477" y2="0.4064" layer="51"/>
<rectangle x1="6.477" y1="-0.4064" x2="7.0358" y2="0.4064" layer="51"/>
</package>
<package name="P0817/22" urn="urn:adsk.eagle:footprint:25669/1" library_version="1">
<description>&lt;b&gt;RESISTOR&lt;/b&gt;&lt;p&gt;
type 0817, grid 22.5 mm</description>
<wire x1="-10.414" y1="0" x2="-11.43" y2="0" width="0.8128" layer="51"/>
<wire x1="-8.509" y1="-3.429" x2="-8.509" y2="3.429" width="0.1524" layer="21"/>
<wire x1="-8.128" y1="3.81" x2="-7.239" y2="3.81" width="0.1524" layer="21"/>
<wire x1="-6.985" y1="3.556" x2="-7.239" y2="3.81" width="0.1524" layer="21"/>
<wire x1="-8.128" y1="-3.81" x2="-7.239" y2="-3.81" width="0.1524" layer="21"/>
<wire x1="-6.985" y1="-3.556" x2="-7.239" y2="-3.81" width="0.1524" layer="21"/>
<wire x1="6.985" y1="3.556" x2="7.239" y2="3.81" width="0.1524" layer="21"/>
<wire x1="6.985" y1="3.556" x2="-6.985" y2="3.556" width="0.1524" layer="21"/>
<wire x1="6.985" y1="-3.556" x2="7.239" y2="-3.81" width="0.1524" layer="21"/>
<wire x1="6.985" y1="-3.556" x2="-6.985" y2="-3.556" width="0.1524" layer="21"/>
<wire x1="8.128" y1="3.81" x2="7.239" y2="3.81" width="0.1524" layer="21"/>
<wire x1="8.128" y1="-3.81" x2="7.239" y2="-3.81" width="0.1524" layer="21"/>
<wire x1="8.509" y1="-3.429" x2="8.509" y2="3.429" width="0.1524" layer="21"/>
<wire x1="11.43" y1="0" x2="10.414" y2="0" width="0.8128" layer="51"/>
<wire x1="-8.509" y1="3.429" x2="-8.128" y2="3.81" width="0.1524" layer="21" curve="-90"/>
<wire x1="-8.509" y1="-3.429" x2="-8.128" y2="-3.81" width="0.1524" layer="21" curve="90"/>
<wire x1="8.128" y1="3.81" x2="8.509" y2="3.429" width="0.1524" layer="21" curve="-90"/>
<wire x1="8.128" y1="-3.81" x2="8.509" y2="-3.429" width="0.1524" layer="21" curve="90"/>
<pad name="1" x="-11.43" y="0" drill="1.016" shape="octagon"/>
<pad name="2" x="11.43" y="0" drill="1.016" shape="octagon"/>
<text x="-8.382" y="4.2164" size="1.27" layer="25" ratio="10">&gt;NAME</text>
<text x="-6.223" y="-0.5842" size="1.27" layer="27" ratio="10">&gt;VALUE</text>
<text x="6.604" y="-2.2606" size="1.27" layer="51" ratio="10" rot="R90">0817</text>
<rectangle x1="8.509" y1="-0.4064" x2="10.3124" y2="0.4064" layer="21"/>
<rectangle x1="-10.3124" y1="-0.4064" x2="-8.509" y2="0.4064" layer="21"/>
</package>
<package name="P0817V" urn="urn:adsk.eagle:footprint:25670/1" library_version="1">
<description>&lt;b&gt;RESISTOR&lt;/b&gt;&lt;p&gt;
type 0817, grid 6.35 mm</description>
<wire x1="-3.81" y1="0" x2="-5.08" y2="0" width="0.8128" layer="51"/>
<wire x1="1.27" y1="0" x2="0" y2="0" width="0.8128" layer="51"/>
<circle x="-5.08" y="0" radius="3.81" width="0.1524" layer="21"/>
<circle x="-5.08" y="0" radius="1.27" width="0.1524" layer="51"/>
<pad name="1" x="-5.08" y="0" drill="1.016" shape="octagon"/>
<pad name="2" x="1.27" y="0" drill="1.016" shape="octagon"/>
<text x="-1.016" y="1.27" size="1.27" layer="25" ratio="10">&gt;NAME</text>
<text x="-1.016" y="-2.54" size="1.27" layer="27" ratio="10">&gt;VALUE</text>
<text x="-6.858" y="2.032" size="1.016" layer="21" ratio="12">0817</text>
<rectangle x1="-3.81" y1="-0.4064" x2="0" y2="0.4064" layer="21"/>
</package>
<package name="V234/12" urn="urn:adsk.eagle:footprint:25671/1" library_version="1">
<description>&lt;b&gt;RESISTOR&lt;/b&gt;&lt;p&gt;
type V234, grid 12.5 mm</description>
<wire x1="-4.953" y1="1.524" x2="-4.699" y2="1.778" width="0.1524" layer="21" curve="-90"/>
<wire x1="4.699" y1="1.778" x2="4.953" y2="1.524" width="0.1524" layer="21" curve="-90"/>
<wire x1="4.699" y1="-1.778" x2="4.953" y2="-1.524" width="0.1524" layer="21" curve="90"/>
<wire x1="-4.953" y1="-1.524" x2="-4.699" y2="-1.778" width="0.1524" layer="21" curve="90"/>
<wire x1="-4.699" y1="1.778" x2="4.699" y2="1.778" width="0.1524" layer="21"/>
<wire x1="-4.953" y1="1.524" x2="-4.953" y2="-1.524" width="0.1524" layer="21"/>
<wire x1="4.699" y1="-1.778" x2="-4.699" y2="-1.778" width="0.1524" layer="21"/>
<wire x1="4.953" y1="1.524" x2="4.953" y2="-1.524" width="0.1524" layer="21"/>
<wire x1="6.35" y1="0" x2="5.461" y2="0" width="0.8128" layer="51"/>
<wire x1="-6.35" y1="0" x2="-5.461" y2="0" width="0.8128" layer="51"/>
<pad name="1" x="-6.35" y="0" drill="1.016" shape="octagon"/>
<pad name="2" x="6.35" y="0" drill="1.016" shape="octagon"/>
<text x="-4.953" y="2.159" size="1.27" layer="25" ratio="10">&gt;NAME</text>
<text x="-3.81" y="-0.635" size="1.27" layer="27" ratio="10">&gt;VALUE</text>
<rectangle x1="4.953" y1="-0.4064" x2="5.4102" y2="0.4064" layer="21"/>
<rectangle x1="-5.4102" y1="-0.4064" x2="-4.953" y2="0.4064" layer="21"/>
</package>
<package name="V235/17" urn="urn:adsk.eagle:footprint:25672/1" library_version="1">
<description>&lt;b&gt;RESISTOR&lt;/b&gt;&lt;p&gt;
type V235, grid 17.78 mm</description>
<wire x1="-6.731" y1="2.921" x2="6.731" y2="2.921" width="0.1524" layer="21"/>
<wire x1="-7.112" y1="2.54" x2="-7.112" y2="-2.54" width="0.1524" layer="21"/>
<wire x1="6.731" y1="-2.921" x2="-6.731" y2="-2.921" width="0.1524" layer="21"/>
<wire x1="7.112" y1="2.54" x2="7.112" y2="-2.54" width="0.1524" layer="21"/>
<wire x1="8.89" y1="0" x2="7.874" y2="0" width="1.016" layer="51"/>
<wire x1="-7.874" y1="0" x2="-8.89" y2="0" width="1.016" layer="51"/>
<wire x1="-7.112" y1="-2.54" x2="-6.731" y2="-2.921" width="0.1524" layer="21" curve="90"/>
<wire x1="6.731" y1="2.921" x2="7.112" y2="2.54" width="0.1524" layer="21" curve="-90"/>
<wire x1="6.731" y1="-2.921" x2="7.112" y2="-2.54" width="0.1524" layer="21" curve="90"/>
<wire x1="-7.112" y1="2.54" x2="-6.731" y2="2.921" width="0.1524" layer="21" curve="-90"/>
<pad name="1" x="-8.89" y="0" drill="1.1938" shape="octagon"/>
<pad name="2" x="8.89" y="0" drill="1.1938" shape="octagon"/>
<text x="-6.858" y="3.302" size="1.27" layer="25" ratio="10">&gt;NAME</text>
<text x="-5.842" y="-0.635" size="1.27" layer="27" ratio="10">&gt;VALUE</text>
<rectangle x1="7.112" y1="-0.508" x2="7.747" y2="0.508" layer="21"/>
<rectangle x1="-7.747" y1="-0.508" x2="-7.112" y2="0.508" layer="21"/>
</package>
<package name="V526-0" urn="urn:adsk.eagle:footprint:25673/1" library_version="1">
<description>&lt;b&gt;RESISTOR&lt;/b&gt;&lt;p&gt;
type V526-0, grid 2.5 mm</description>
<wire x1="-2.54" y1="1.016" x2="-2.286" y2="1.27" width="0.1524" layer="21" curve="-90"/>
<wire x1="2.286" y1="1.27" x2="2.54" y2="1.016" width="0.1524" layer="21" curve="-90"/>
<wire x1="2.286" y1="-1.27" x2="2.54" y2="-1.016" width="0.1524" layer="21" curve="90"/>
<wire x1="-2.54" y1="-1.016" x2="-2.286" y2="-1.27" width="0.1524" layer="21" curve="90"/>
<wire x1="2.286" y1="1.27" x2="-2.286" y2="1.27" width="0.1524" layer="21"/>
<wire x1="2.54" y1="-1.016" x2="2.54" y2="1.016" width="0.1524" layer="21"/>
<wire x1="-2.286" y1="-1.27" x2="2.286" y2="-1.27" width="0.1524" layer="21"/>
<wire x1="-2.54" y1="1.016" x2="-2.54" y2="-1.016" width="0.1524" layer="21"/>
<pad name="1" x="-1.27" y="0" drill="0.8128" shape="octagon"/>
<pad name="2" x="1.27" y="0" drill="0.8128" shape="octagon"/>
<text x="-2.413" y="1.651" size="1.27" layer="25" ratio="10">&gt;NAME</text>
<text x="-2.413" y="-2.794" size="1.27" layer="27" ratio="10">&gt;VALUE</text>
</package>
<package name="MINI_MELF-0102AX" urn="urn:adsk.eagle:footprint:25682/1" library_version="1">
<description>&lt;b&gt;Mini MELF 0102 Axial&lt;/b&gt;</description>
<circle x="0" y="0" radius="0.6" width="0" layer="51"/>
<circle x="0" y="0" radius="0.6" width="0" layer="52"/>
<smd name="1" x="0" y="0" dx="1.9" dy="1.9" layer="1" roundness="100"/>
<smd name="2" x="0" y="0" dx="1.9" dy="1.9" layer="16" roundness="100"/>
<text x="-1.27" y="0.9525" size="1.27" layer="25">&gt;NAME</text>
<text x="-1.27" y="-2.2225" size="1.27" layer="27">&gt;VALUE</text>
<hole x="0" y="0" drill="1.3"/>
</package>
<package name="0922V" urn="urn:adsk.eagle:footprint:25680/1" library_version="1">
<description>&lt;b&gt;RESISTOR&lt;/b&gt;&lt;p&gt;
type 0922, grid 7.5 mm</description>
<wire x1="2.54" y1="0" x2="1.397" y2="0" width="0.8128" layer="51"/>
<wire x1="-5.08" y1="0" x2="-3.81" y2="0" width="0.8128" layer="51"/>
<circle x="-5.08" y="0" radius="4.572" width="0.1524" layer="21"/>
<circle x="-5.08" y="0" radius="1.905" width="0.1524" layer="21"/>
<pad name="1" x="-5.08" y="0" drill="1.016" shape="octagon"/>
<pad name="2" x="2.54" y="0" drill="1.016" shape="octagon"/>
<text x="-0.508" y="1.6764" size="1.27" layer="25" ratio="10">&gt;NAME</text>
<text x="-0.508" y="-2.9972" size="1.27" layer="27" ratio="10">&gt;VALUE</text>
<text x="-6.858" y="2.54" size="1.016" layer="21" ratio="12">0922</text>
<rectangle x1="-3.81" y1="-0.4064" x2="1.3208" y2="0.4064" layer="21"/>
</package>
<package name="MINI_MELF-0102R" urn="urn:adsk.eagle:footprint:25674/1" library_version="1">
<description>&lt;b&gt;CECC Size RC2211&lt;/b&gt; Reflow Soldering&lt;p&gt;
source Beyschlag</description>
<wire x1="-1" y1="-0.5" x2="1" y2="-0.5" width="0.2032" layer="51"/>
<wire x1="1" y1="-0.5" x2="1" y2="0.5" width="0.2032" layer="51"/>
<wire x1="1" y1="0.5" x2="-1" y2="0.5" width="0.2032" layer="51"/>
<wire x1="-1" y1="0.5" x2="-1" y2="-0.5" width="0.2032" layer="51"/>
<smd name="1" x="-0.9" y="0" dx="0.5" dy="1.3" layer="1"/>
<smd name="2" x="0.9" y="0" dx="0.5" dy="1.3" layer="1"/>
<text x="-1.27" y="0.9525" size="1.27" layer="25">&gt;NAME</text>
<text x="-1.27" y="-2.2225" size="1.27" layer="27">&gt;VALUE</text>
</package>
<package name="MINI_MELF-0102W" urn="urn:adsk.eagle:footprint:25675/1" library_version="1">
<description>&lt;b&gt;CECC Size RC2211&lt;/b&gt; Wave Soldering&lt;p&gt;
source Beyschlag</description>
<wire x1="-1" y1="-0.5" x2="1" y2="-0.5" width="0.2032" layer="51"/>
<wire x1="1" y1="-0.5" x2="1" y2="0.5" width="0.2032" layer="51"/>
<wire x1="1" y1="0.5" x2="-1" y2="0.5" width="0.2032" layer="51"/>
<wire x1="-1" y1="0.5" x2="-1" y2="-0.5" width="0.2032" layer="51"/>
<smd name="1" x="-0.95" y="0" dx="0.6" dy="1.3" layer="1"/>
<smd name="2" x="0.95" y="0" dx="0.6" dy="1.3" layer="1"/>
<text x="-1.27" y="0.9525" size="1.27" layer="25">&gt;NAME</text>
<text x="-1.27" y="-2.2225" size="1.27" layer="27">&gt;VALUE</text>
</package>
<package name="MINI_MELF-0204R" urn="urn:adsk.eagle:footprint:25676/1" library_version="1">
<description>&lt;b&gt;CECC Size RC3715&lt;/b&gt; Reflow Soldering&lt;p&gt;
source Beyschlag</description>
<wire x1="-1.7" y1="-0.6" x2="1.7" y2="-0.6" width="0.2032" layer="51"/>
<wire x1="1.7" y1="-0.6" x2="1.7" y2="0.6" width="0.2032" layer="51"/>
<wire x1="1.7" y1="0.6" x2="-1.7" y2="0.6" width="0.2032" layer="51"/>
<wire x1="-1.7" y1="0.6" x2="-1.7" y2="-0.6" width="0.2032" layer="51"/>
<wire x1="0.938" y1="0.6" x2="-0.938" y2="0.6" width="0.2032" layer="21"/>
<wire x1="-0.938" y1="-0.6" x2="0.938" y2="-0.6" width="0.2032" layer="21"/>
<smd name="1" x="-1.5" y="0" dx="0.8" dy="1.6" layer="1"/>
<smd name="2" x="1.5" y="0" dx="0.8" dy="1.6" layer="1"/>
<text x="-1.27" y="0.9525" size="1.27" layer="25">&gt;NAME</text>
<text x="-1.27" y="-2.2225" size="1.27" layer="27">&gt;VALUE</text>
</package>
<package name="MINI_MELF-0204W" urn="urn:adsk.eagle:footprint:25677/1" library_version="1">
<description>&lt;b&gt;CECC Size RC3715&lt;/b&gt; Wave Soldering&lt;p&gt;
source Beyschlag</description>
<wire x1="-1.7" y1="-0.6" x2="1.7" y2="-0.6" width="0.2032" layer="51"/>
<wire x1="1.7" y1="-0.6" x2="1.7" y2="0.6" width="0.2032" layer="51"/>
<wire x1="1.7" y1="0.6" x2="-1.7" y2="0.6" width="0.2032" layer="51"/>
<wire x1="-1.7" y1="0.6" x2="-1.7" y2="-0.6" width="0.2032" layer="51"/>
<wire x1="0.684" y1="0.6" x2="-0.684" y2="0.6" width="0.2032" layer="21"/>
<wire x1="-0.684" y1="-0.6" x2="0.684" y2="-0.6" width="0.2032" layer="21"/>
<smd name="1" x="-1.5" y="0" dx="1.2" dy="1.6" layer="1"/>
<smd name="2" x="1.5" y="0" dx="1.2" dy="1.6" layer="1"/>
<text x="-1.27" y="0.9525" size="1.27" layer="25">&gt;NAME</text>
<text x="-1.27" y="-2.2225" size="1.27" layer="27">&gt;VALUE</text>
</package>
<package name="MINI_MELF-0207R" urn="urn:adsk.eagle:footprint:25678/1" library_version="1">
<description>&lt;b&gt;CECC Size RC6123&lt;/b&gt; Reflow Soldering&lt;p&gt;
source Beyschlag</description>
<wire x1="-2.8" y1="-1" x2="2.8" y2="-1" width="0.2032" layer="51"/>
<wire x1="2.8" y1="-1" x2="2.8" y2="1" width="0.2032" layer="51"/>
<wire x1="2.8" y1="1" x2="-2.8" y2="1" width="0.2032" layer="51"/>
<wire x1="-2.8" y1="1" x2="-2.8" y2="-1" width="0.2032" layer="51"/>
<wire x1="1.2125" y1="1" x2="-1.2125" y2="1" width="0.2032" layer="21"/>
<wire x1="-1.2125" y1="-1" x2="1.2125" y2="-1" width="0.2032" layer="21"/>
<smd name="1" x="-2.25" y="0" dx="1.6" dy="2.5" layer="1"/>
<smd name="2" x="2.25" y="0" dx="1.6" dy="2.5" layer="1"/>
<text x="-2.2225" y="1.5875" size="1.27" layer="25">&gt;NAME</text>
<text x="-2.2225" y="-2.54" size="1.27" layer="27">&gt;VALUE</text>
</package>
<package name="MINI_MELF-0207W" urn="urn:adsk.eagle:footprint:25679/1" library_version="1">
<description>&lt;b&gt;CECC Size RC6123&lt;/b&gt; Wave Soldering&lt;p&gt;
source Beyschlag</description>
<wire x1="-2.8" y1="-1" x2="2.8" y2="-1" width="0.2032" layer="51"/>
<wire x1="2.8" y1="-1" x2="2.8" y2="1" width="0.2032" layer="51"/>
<wire x1="2.8" y1="1" x2="-2.8" y2="1" width="0.2032" layer="51"/>
<wire x1="-2.8" y1="1" x2="-2.8" y2="-1" width="0.2032" layer="51"/>
<wire x1="1.149" y1="1" x2="-1.149" y2="1" width="0.2032" layer="21"/>
<wire x1="-1.149" y1="-1" x2="1.149" y2="-1" width="0.2032" layer="21"/>
<smd name="1" x="-2.6" y="0" dx="2.4" dy="2.5" layer="1"/>
<smd name="2" x="2.6" y="0" dx="2.4" dy="2.5" layer="1"/>
<text x="-2.54" y="1.5875" size="1.27" layer="25">&gt;NAME</text>
<text x="-2.54" y="-2.54" size="1.27" layer="27">&gt;VALUE</text>
</package>
<package name="RDH/15" urn="urn:adsk.eagle:footprint:25681/1" library_version="1">
<description>&lt;b&gt;RESISTOR&lt;/b&gt;&lt;p&gt;
type RDH, grid 15 mm</description>
<wire x1="-7.62" y1="0" x2="-6.858" y2="0" width="0.8128" layer="51"/>
<wire x1="-6.096" y1="3.048" x2="-5.207" y2="3.048" width="0.1524" layer="21"/>
<wire x1="-4.953" y1="2.794" x2="-5.207" y2="3.048" width="0.1524" layer="21"/>
<wire x1="-6.096" y1="-3.048" x2="-5.207" y2="-3.048" width="0.1524" layer="21"/>
<wire x1="-4.953" y1="-2.794" x2="-5.207" y2="-3.048" width="0.1524" layer="21"/>
<wire x1="4.953" y1="2.794" x2="5.207" y2="3.048" width="0.1524" layer="21"/>
<wire x1="4.953" y1="2.794" x2="-4.953" y2="2.794" width="0.1524" layer="21"/>
<wire x1="4.953" y1="-2.794" x2="5.207" y2="-3.048" width="0.1524" layer="21"/>
<wire x1="4.953" y1="-2.794" x2="-4.953" y2="-2.794" width="0.1524" layer="21"/>
<wire x1="6.096" y1="3.048" x2="5.207" y2="3.048" width="0.1524" layer="21"/>
<wire x1="6.096" y1="-3.048" x2="5.207" y2="-3.048" width="0.1524" layer="21"/>
<wire x1="-6.477" y1="-2.667" x2="-6.477" y2="-1.016" width="0.1524" layer="21"/>
<wire x1="-6.477" y1="1.016" x2="-6.477" y2="-1.016" width="0.1524" layer="51"/>
<wire x1="-6.477" y1="1.016" x2="-6.477" y2="2.667" width="0.1524" layer="21"/>
<wire x1="6.477" y1="-2.667" x2="6.477" y2="-1.016" width="0.1524" layer="21"/>
<wire x1="6.477" y1="1.016" x2="6.477" y2="-1.016" width="0.1524" layer="51"/>
<wire x1="6.477" y1="1.016" x2="6.477" y2="2.667" width="0.1524" layer="21"/>
<wire x1="6.858" y1="0" x2="7.62" y2="0" width="0.8128" layer="51"/>
<wire x1="-6.477" y1="2.667" x2="-6.096" y2="3.048" width="0.1524" layer="21" curve="-90"/>
<wire x1="6.096" y1="3.048" x2="6.477" y2="2.667" width="0.1524" layer="21" curve="-90"/>
<wire x1="-6.477" y1="-2.667" x2="-6.096" y2="-3.048" width="0.1524" layer="21" curve="90"/>
<wire x1="6.096" y1="-3.048" x2="6.477" y2="-2.667" width="0.1524" layer="21" curve="90"/>
<pad name="1" x="-7.62" y="0" drill="1.016" shape="octagon"/>
<pad name="2" x="7.62" y="0" drill="1.016" shape="octagon"/>
<text x="-6.35" y="3.4544" size="1.27" layer="25" ratio="10">&gt;NAME</text>
<text x="-4.318" y="-0.5842" size="1.27" layer="27" ratio="10">&gt;VALUE</text>
<text x="4.572" y="-1.7272" size="1.27" layer="51" ratio="10" rot="R90">RDH</text>
<rectangle x1="-6.7564" y1="-0.4064" x2="-6.4516" y2="0.4064" layer="51"/>
<rectangle x1="6.4516" y1="-0.4064" x2="6.7564" y2="0.4064" layer="51"/>
</package>
<package name="0204V" urn="urn:adsk.eagle:footprint:25508/1" library_version="1">
<description>&lt;b&gt;RESISTOR&lt;/b&gt;&lt;p&gt;
type 0204, grid 2.5 mm</description>
<wire x1="-1.27" y1="0" x2="1.27" y2="0" width="0.508" layer="51"/>
<wire x1="-0.127" y1="0" x2="0.127" y2="0" width="0.508" layer="21"/>
<circle x="-1.27" y="0" radius="0.889" width="0.1524" layer="51"/>
<circle x="-1.27" y="0" radius="0.635" width="0.0508" layer="51"/>
<pad name="1" x="-1.27" y="0" drill="0.8128" shape="octagon"/>
<pad name="2" x="1.27" y="0" drill="0.8128" shape="octagon"/>
<text x="-2.1336" y="1.1684" size="1.27" layer="25" ratio="10">&gt;NAME</text>
<text x="-2.1336" y="-2.3114" size="1.27" layer="27" ratio="10">&gt;VALUE</text>
</package>
<package name="0309V" urn="urn:adsk.eagle:footprint:25657/1" library_version="1">
<description>&lt;b&gt;RESISTOR&lt;/b&gt;&lt;p&gt;
type 0309, grid 2.5 mm</description>
<wire x1="1.27" y1="0" x2="0.635" y2="0" width="0.6096" layer="51"/>
<wire x1="-0.635" y1="0" x2="-1.27" y2="0" width="0.6096" layer="51"/>
<circle x="-1.27" y="0" radius="1.524" width="0.1524" layer="21"/>
<circle x="-1.27" y="0" radius="0.762" width="0.1524" layer="51"/>
<pad name="1" x="-1.27" y="0" drill="0.8128" shape="octagon"/>
<pad name="2" x="1.27" y="0" drill="0.8128" shape="octagon"/>
<text x="0.254" y="1.016" size="1.27" layer="25" ratio="10">&gt;NAME</text>
<text x="0.254" y="-2.2098" size="1.27" layer="27" ratio="10">&gt;VALUE</text>
<rectangle x1="0.254" y1="-0.3048" x2="0.5588" y2="0.3048" layer="51"/>
<rectangle x1="-0.635" y1="-0.3048" x2="-0.3302" y2="0.3048" layer="51"/>
<rectangle x1="-0.3302" y1="-0.3048" x2="0.254" y2="0.3048" layer="21"/>
</package>
<package name="R0201" urn="urn:adsk.eagle:footprint:25683/1" library_version="1">
<description>&lt;b&gt;RESISTOR&lt;/b&gt; chip&lt;p&gt;
Source: http://www.vishay.com/docs/20008/dcrcw.pdf</description>
<smd name="1" x="-0.255" y="0" dx="0.28" dy="0.43" layer="1"/>
<smd name="2" x="0.255" y="0" dx="0.28" dy="0.43" layer="1"/>
<text x="-0.635" y="0.635" size="1.27" layer="25">&gt;NAME</text>
<text x="-0.635" y="-1.905" size="1.27" layer="27">&gt;VALUE</text>
<rectangle x1="-0.3" y1="-0.15" x2="-0.15" y2="0.15" layer="51"/>
<rectangle x1="0.15" y1="-0.15" x2="0.3" y2="0.15" layer="51"/>
<rectangle x1="-0.15" y1="-0.15" x2="0.15" y2="0.15" layer="21"/>
</package>
<package name="VMTA55" urn="urn:adsk.eagle:footprint:25689/1" library_version="1">
<description>&lt;b&gt;Bulk Metal® Foil Technology&lt;/b&gt;, Tubular Axial Lead Resistors, Meets or Exceeds MIL-R-39005 Requirements&lt;p&gt;
MIL SIZE RNC55&lt;br&gt;
Source: VISHAY .. vta56.pdf</description>
<wire x1="-5.08" y1="0" x2="-4.26" y2="0" width="0.6096" layer="51"/>
<wire x1="3.3375" y1="-1.45" x2="3.3375" y2="1.45" width="0.1524" layer="21"/>
<wire x1="3.3375" y1="1.45" x2="-3.3625" y2="1.45" width="0.1524" layer="21"/>
<wire x1="-3.3625" y1="1.45" x2="-3.3625" y2="-1.45" width="0.1524" layer="21"/>
<wire x1="-3.3625" y1="-1.45" x2="3.3375" y2="-1.45" width="0.1524" layer="21"/>
<wire x1="4.235" y1="0" x2="5.08" y2="0" width="0.6096" layer="51"/>
<pad name="1" x="-5.08" y="0" drill="1.1" shape="octagon"/>
<pad name="2" x="5.08" y="0" drill="1.1" shape="octagon"/>
<text x="-3.175" y="1.905" size="1.27" layer="25" ratio="10">&gt;NAME</text>
<text x="-3.175" y="-0.635" size="1.27" layer="27" ratio="10">&gt;VALUE</text>
<rectangle x1="-4.26" y1="-0.3048" x2="-3.3075" y2="0.3048" layer="21"/>
<rectangle x1="3.2825" y1="-0.3048" x2="4.235" y2="0.3048" layer="21"/>
</package>
<package name="VMTB60" urn="urn:adsk.eagle:footprint:25690/1" library_version="1">
<description>&lt;b&gt;Bulk Metal® Foil Technology&lt;/b&gt;, Tubular Axial Lead Resistors, Meets or Exceeds MIL-R-39005 Requirements&lt;p&gt;
MIL SIZE RNC60&lt;br&gt;
Source: VISHAY .. vta56.pdf</description>
<wire x1="-6.35" y1="0" x2="-5.585" y2="0" width="0.6096" layer="51"/>
<wire x1="4.6875" y1="-1.95" x2="4.6875" y2="1.95" width="0.1524" layer="21"/>
<wire x1="4.6875" y1="1.95" x2="-4.6875" y2="1.95" width="0.1524" layer="21"/>
<wire x1="-4.6875" y1="1.95" x2="-4.6875" y2="-1.95" width="0.1524" layer="21"/>
<wire x1="-4.6875" y1="-1.95" x2="4.6875" y2="-1.95" width="0.1524" layer="21"/>
<wire x1="5.585" y1="0" x2="6.35" y2="0" width="0.6096" layer="51"/>
<pad name="1" x="-6.35" y="0" drill="1.1" shape="octagon"/>
<pad name="2" x="6.35" y="0" drill="1.1" shape="octagon"/>
<text x="-4.445" y="2.54" size="1.27" layer="25" ratio="10">&gt;NAME</text>
<text x="-4.445" y="-0.635" size="1.27" layer="27" ratio="10">&gt;VALUE</text>
<rectangle x1="-5.585" y1="-0.3048" x2="-4.6325" y2="0.3048" layer="21"/>
<rectangle x1="4.6325" y1="-0.3048" x2="5.585" y2="0.3048" layer="21"/>
</package>
<package name="VTA52" urn="urn:adsk.eagle:footprint:25684/1" library_version="1">
<description>&lt;b&gt;Bulk Metal® Foil Technology&lt;/b&gt;, Tubular Axial Lead Resistors, Meets or Exceeds MIL-R-39005 Requirements&lt;p&gt;
MIL SIZE RBR52&lt;br&gt;
Source: VISHAY .. vta56.pdf</description>
<wire x1="-15.24" y1="0" x2="-13.97" y2="0" width="0.6096" layer="51"/>
<wire x1="12.6225" y1="0.025" x2="12.6225" y2="4.725" width="0.1524" layer="21"/>
<wire x1="12.6225" y1="4.725" x2="-12.6225" y2="4.725" width="0.1524" layer="21"/>
<wire x1="-12.6225" y1="4.725" x2="-12.6225" y2="0.025" width="0.1524" layer="21"/>
<wire x1="-12.6225" y1="0.025" x2="-12.6225" y2="-4.65" width="0.1524" layer="21"/>
<wire x1="-12.6225" y1="-4.65" x2="12.6225" y2="-4.65" width="0.1524" layer="21"/>
<wire x1="12.6225" y1="-4.65" x2="12.6225" y2="0.025" width="0.1524" layer="21"/>
<wire x1="13.97" y1="0" x2="15.24" y2="0" width="0.6096" layer="51"/>
<pad name="1" x="-15.24" y="0" drill="1.1" shape="octagon"/>
<pad name="2" x="15.24" y="0" drill="1.1" shape="octagon"/>
<text x="-3.81" y="5.08" size="1.27" layer="25" ratio="10">&gt;NAME</text>
<text x="-3.175" y="-0.635" size="1.27" layer="27" ratio="10">&gt;VALUE</text>
<rectangle x1="-13.97" y1="-0.3048" x2="-12.5675" y2="0.3048" layer="21"/>
<rectangle x1="12.5675" y1="-0.3048" x2="13.97" y2="0.3048" layer="21"/>
</package>
<package name="VTA53" urn="urn:adsk.eagle:footprint:25685/1" library_version="1">
<description>&lt;b&gt;Bulk Metal® Foil Technology&lt;/b&gt;, Tubular Axial Lead Resistors, Meets or Exceeds MIL-R-39005 Requirements&lt;p&gt;
MIL SIZE RBR53&lt;br&gt;
Source: VISHAY .. vta56.pdf</description>
<wire x1="-12.065" y1="0" x2="-10.795" y2="0" width="0.6096" layer="51"/>
<wire x1="9.8975" y1="0" x2="9.8975" y2="4.7" width="0.1524" layer="21"/>
<wire x1="9.8975" y1="4.7" x2="-9.8975" y2="4.7" width="0.1524" layer="21"/>
<wire x1="-9.8975" y1="4.7" x2="-9.8975" y2="0" width="0.1524" layer="21"/>
<wire x1="-9.8975" y1="0" x2="-9.8975" y2="-4.675" width="0.1524" layer="21"/>
<wire x1="-9.8975" y1="-4.675" x2="9.8975" y2="-4.675" width="0.1524" layer="21"/>
<wire x1="9.8975" y1="-4.675" x2="9.8975" y2="0" width="0.1524" layer="21"/>
<wire x1="10.795" y1="0" x2="12.065" y2="0" width="0.6096" layer="51"/>
<pad name="1" x="-12.065" y="0" drill="1.1" shape="octagon"/>
<pad name="2" x="12.065" y="0" drill="1.1" shape="octagon"/>
<text x="-3.81" y="5.08" size="1.27" layer="25" ratio="10">&gt;NAME</text>
<text x="-3.175" y="-0.635" size="1.27" layer="27" ratio="10">&gt;VALUE</text>
<rectangle x1="-10.795" y1="-0.3048" x2="-9.8425" y2="0.3048" layer="21"/>
<rectangle x1="9.8425" y1="-0.3048" x2="10.795" y2="0.3048" layer="21"/>
</package>
<package name="VTA54" urn="urn:adsk.eagle:footprint:25686/1" library_version="1">
<description>&lt;b&gt;Bulk Metal® Foil Technology&lt;/b&gt;, Tubular Axial Lead Resistors, Meets or Exceeds MIL-R-39005 Requirements&lt;p&gt;
MIL SIZE RBR54&lt;br&gt;
Source: VISHAY .. vta56.pdf</description>
<wire x1="-12.065" y1="0" x2="-10.795" y2="0" width="0.6096" layer="51"/>
<wire x1="9.8975" y1="0" x2="9.8975" y2="3.3" width="0.1524" layer="21"/>
<wire x1="9.8975" y1="3.3" x2="-9.8975" y2="3.3" width="0.1524" layer="21"/>
<wire x1="-9.8975" y1="3.3" x2="-9.8975" y2="0" width="0.1524" layer="21"/>
<wire x1="-9.8975" y1="0" x2="-9.8975" y2="-3.3" width="0.1524" layer="21"/>
<wire x1="-9.8975" y1="-3.3" x2="9.8975" y2="-3.3" width="0.1524" layer="21"/>
<wire x1="9.8975" y1="-3.3" x2="9.8975" y2="0" width="0.1524" layer="21"/>
<wire x1="10.795" y1="0" x2="12.065" y2="0" width="0.6096" layer="51"/>
<pad name="1" x="-12.065" y="0" drill="1.1" shape="octagon"/>
<pad name="2" x="12.065" y="0" drill="1.1" shape="octagon"/>
<text x="-3.81" y="3.81" size="1.27" layer="25" ratio="10">&gt;NAME</text>
<text x="-3.175" y="-0.635" size="1.27" layer="27" ratio="10">&gt;VALUE</text>
<rectangle x1="-10.795" y1="-0.3048" x2="-9.8425" y2="0.3048" layer="21"/>
<rectangle x1="9.8425" y1="-0.3048" x2="10.795" y2="0.3048" layer="21"/>
</package>
<package name="VTA55" urn="urn:adsk.eagle:footprint:25687/1" library_version="1">
<description>&lt;b&gt;Bulk Metal® Foil Technology&lt;/b&gt;, Tubular Axial Lead Resistors, Meets or Exceeds MIL-R-39005 Requirements&lt;p&gt;
MIL SIZE RBR55&lt;br&gt;
Source: VISHAY .. vta56.pdf</description>
<wire x1="-8.255" y1="0" x2="-6.985" y2="0" width="0.6096" layer="51"/>
<wire x1="6.405" y1="0" x2="6.405" y2="3.3" width="0.1524" layer="21"/>
<wire x1="6.405" y1="3.3" x2="-6.405" y2="3.3" width="0.1524" layer="21"/>
<wire x1="-6.405" y1="3.3" x2="-6.405" y2="0" width="0.1524" layer="21"/>
<wire x1="-6.405" y1="0" x2="-6.405" y2="-3.3" width="0.1524" layer="21"/>
<wire x1="-6.405" y1="-3.3" x2="6.405" y2="-3.3" width="0.1524" layer="21"/>
<wire x1="6.405" y1="-3.3" x2="6.405" y2="0" width="0.1524" layer="21"/>
<wire x1="6.985" y1="0" x2="8.255" y2="0" width="0.6096" layer="51"/>
<pad name="1" x="-8.255" y="0" drill="1.1" shape="octagon"/>
<pad name="2" x="8.255" y="0" drill="1.1" shape="octagon"/>
<text x="-3.81" y="3.81" size="1.27" layer="25" ratio="10">&gt;NAME</text>
<text x="-3.175" y="-0.635" size="1.27" layer="27" ratio="10">&gt;VALUE</text>
<rectangle x1="-6.985" y1="-0.3048" x2="-6.35" y2="0.3048" layer="21"/>
<rectangle x1="6.35" y1="-0.3048" x2="6.985" y2="0.3048" layer="21"/>
</package>
<package name="VTA56" urn="urn:adsk.eagle:footprint:25688/1" library_version="1">
<description>&lt;b&gt;Bulk Metal® Foil Technology&lt;/b&gt;, Tubular Axial Lead Resistors, Meets or Exceeds MIL-R-39005 Requirements&lt;p&gt;
MIL SIZE RBR56&lt;br&gt;
Source: VISHAY .. vta56.pdf</description>
<wire x1="-6.35" y1="0" x2="-5.08" y2="0" width="0.6096" layer="51"/>
<wire x1="4.5" y1="0" x2="4.5" y2="3.3" width="0.1524" layer="21"/>
<wire x1="4.5" y1="3.3" x2="-4.5" y2="3.3" width="0.1524" layer="21"/>
<wire x1="-4.5" y1="3.3" x2="-4.5" y2="0" width="0.1524" layer="21"/>
<wire x1="-4.5" y1="0" x2="-4.5" y2="-3.3" width="0.1524" layer="21"/>
<wire x1="-4.5" y1="-3.3" x2="4.5" y2="-3.3" width="0.1524" layer="21"/>
<wire x1="4.5" y1="-3.3" x2="4.5" y2="0" width="0.1524" layer="21"/>
<wire x1="5.08" y1="0" x2="6.35" y2="0" width="0.6096" layer="51"/>
<pad name="1" x="-6.35" y="0" drill="1.1" shape="octagon"/>
<pad name="2" x="6.35" y="0" drill="1.1" shape="octagon"/>
<text x="-3.81" y="3.81" size="1.27" layer="25" ratio="10">&gt;NAME</text>
<text x="-3.175" y="-0.635" size="1.27" layer="27" ratio="10">&gt;VALUE</text>
<rectangle x1="-5.08" y1="-0.3048" x2="-4.445" y2="0.3048" layer="21"/>
<rectangle x1="4.445" y1="-0.3048" x2="5.08" y2="0.3048" layer="21"/>
</package>
<package name="R4527" urn="urn:adsk.eagle:footprint:25691/1" library_version="1">
<description>&lt;b&gt;Package 4527&lt;/b&gt;&lt;p&gt;
Source: http://www.vishay.com/docs/31059/wsrhigh.pdf</description>
<wire x1="-5.675" y1="-3.375" x2="5.65" y2="-3.375" width="0.2032" layer="21"/>
<wire x1="5.65" y1="-3.375" x2="5.65" y2="3.375" width="0.2032" layer="51"/>
<wire x1="5.65" y1="3.375" x2="-5.675" y2="3.375" width="0.2032" layer="21"/>
<wire x1="-5.675" y1="3.375" x2="-5.675" y2="-3.375" width="0.2032" layer="51"/>
<smd name="1" x="-4.575" y="0" dx="3.94" dy="5.84" layer="1"/>
<smd name="2" x="4.575" y="0" dx="3.94" dy="5.84" layer="1"/>
<text x="-5.715" y="3.81" size="1.27" layer="25">&gt;NAME</text>
<text x="-5.715" y="-5.08" size="1.27" layer="27">&gt;VALUE</text>
</package>
<package name="WSC0001" urn="urn:adsk.eagle:footprint:25692/1" library_version="1">
<description>&lt;b&gt;Wirewound Resistors, Precision Power&lt;/b&gt;&lt;p&gt;
Source: VISHAY wscwsn.pdf</description>
<wire x1="-3.075" y1="1.8" x2="-3.075" y2="-1.8" width="0.2032" layer="51"/>
<wire x1="-3.075" y1="-1.8" x2="3.075" y2="-1.8" width="0.2032" layer="21"/>
<wire x1="3.075" y1="-1.8" x2="3.075" y2="1.8" width="0.2032" layer="51"/>
<wire x1="3.075" y1="1.8" x2="-3.075" y2="1.8" width="0.2032" layer="21"/>
<wire x1="-3.075" y1="1.8" x2="-3.075" y2="1.606" width="0.2032" layer="21"/>
<wire x1="-3.075" y1="-1.606" x2="-3.075" y2="-1.8" width="0.2032" layer="21"/>
<wire x1="3.075" y1="1.606" x2="3.075" y2="1.8" width="0.2032" layer="21"/>
<wire x1="3.075" y1="-1.8" x2="3.075" y2="-1.606" width="0.2032" layer="21"/>
<smd name="1" x="-2.675" y="0" dx="2.29" dy="2.92" layer="1"/>
<smd name="2" x="2.675" y="0" dx="2.29" dy="2.92" layer="1"/>
<text x="-2.544" y="2.229" size="1.27" layer="25">&gt;NAME</text>
<text x="-2.544" y="-3.501" size="1.27" layer="27">&gt;VALUE</text>
</package>
<package name="WSC0002" urn="urn:adsk.eagle:footprint:25693/1" library_version="1">
<description>&lt;b&gt;Wirewound Resistors, Precision Power&lt;/b&gt;&lt;p&gt;
Source: VISHAY wscwsn.pdf</description>
<wire x1="-5.55" y1="3.375" x2="-5.55" y2="-3.375" width="0.2032" layer="51"/>
<wire x1="-5.55" y1="-3.375" x2="5.55" y2="-3.375" width="0.2032" layer="21"/>
<wire x1="5.55" y1="-3.375" x2="5.55" y2="3.375" width="0.2032" layer="51"/>
<wire x1="5.55" y1="3.375" x2="-5.55" y2="3.375" width="0.2032" layer="21"/>
<smd name="1" x="-4.575" y="0.025" dx="3.94" dy="5.84" layer="1"/>
<smd name="2" x="4.575" y="0" dx="3.94" dy="5.84" layer="1"/>
<text x="-5.65" y="3.9" size="1.27" layer="25">&gt;NAME</text>
<text x="-5.65" y="-5.15" size="1.27" layer="27">&gt;VALUE</text>
</package>
<package name="WSC01/2" urn="urn:adsk.eagle:footprint:25694/1" library_version="1">
<description>&lt;b&gt;Wirewound Resistors, Precision Power&lt;/b&gt;&lt;p&gt;
Source: VISHAY wscwsn.pdf</description>
<wire x1="-2.45" y1="1.475" x2="-2.45" y2="-1.475" width="0.2032" layer="51"/>
<wire x1="-2.45" y1="-1.475" x2="2.45" y2="-1.475" width="0.2032" layer="21"/>
<wire x1="2.45" y1="-1.475" x2="2.45" y2="1.475" width="0.2032" layer="51"/>
<wire x1="2.45" y1="1.475" x2="-2.45" y2="1.475" width="0.2032" layer="21"/>
<wire x1="-2.45" y1="1.475" x2="-2.45" y2="1.106" width="0.2032" layer="21"/>
<wire x1="-2.45" y1="-1.106" x2="-2.45" y2="-1.475" width="0.2032" layer="21"/>
<wire x1="2.45" y1="1.106" x2="2.45" y2="1.475" width="0.2032" layer="21"/>
<wire x1="2.45" y1="-1.475" x2="2.45" y2="-1.106" width="0.2032" layer="21"/>
<smd name="1" x="-2.1" y="0" dx="2.16" dy="1.78" layer="1"/>
<smd name="2" x="2.1" y="0" dx="2.16" dy="1.78" layer="1"/>
<text x="-2.544" y="1.904" size="1.27" layer="25">&gt;NAME</text>
<text x="-2.544" y="-3.176" size="1.27" layer="27">&gt;VALUE</text>
</package>
<package name="WSC2515" urn="urn:adsk.eagle:footprint:25695/1" library_version="1">
<description>&lt;b&gt;Wirewound Resistors, Precision Power&lt;/b&gt;&lt;p&gt;
Source: VISHAY wscwsn.pdf</description>
<wire x1="-3.075" y1="1.8" x2="-3.075" y2="-1.8" width="0.2032" layer="51"/>
<wire x1="-3.075" y1="-1.8" x2="3.05" y2="-1.8" width="0.2032" layer="21"/>
<wire x1="3.05" y1="-1.8" x2="3.05" y2="1.8" width="0.2032" layer="51"/>
<wire x1="3.05" y1="1.8" x2="-3.075" y2="1.8" width="0.2032" layer="21"/>
<wire x1="-3.075" y1="1.8" x2="-3.075" y2="1.606" width="0.2032" layer="21"/>
<wire x1="-3.075" y1="-1.606" x2="-3.075" y2="-1.8" width="0.2032" layer="21"/>
<wire x1="3.05" y1="1.606" x2="3.05" y2="1.8" width="0.2032" layer="21"/>
<wire x1="3.05" y1="-1.8" x2="3.05" y2="-1.606" width="0.2032" layer="21"/>
<smd name="1" x="-2.675" y="0" dx="2.29" dy="2.92" layer="1"/>
<smd name="2" x="2.675" y="0" dx="2.29" dy="2.92" layer="1"/>
<text x="-3.2" y="2.15" size="1.27" layer="25">&gt;NAME</text>
<text x="-3.2" y="-3.4" size="1.27" layer="27">&gt;VALUE</text>
</package>
<package name="WSC4527" urn="urn:adsk.eagle:footprint:25696/1" library_version="1">
<description>&lt;b&gt;Wirewound Resistors, Precision Power&lt;/b&gt;&lt;p&gt;
Source: VISHAY wscwsn.pdf</description>
<wire x1="-5.675" y1="3.4" x2="-5.675" y2="-3.375" width="0.2032" layer="51"/>
<wire x1="-5.675" y1="-3.375" x2="5.675" y2="-3.375" width="0.2032" layer="21"/>
<wire x1="5.675" y1="-3.375" x2="5.675" y2="3.4" width="0.2032" layer="51"/>
<wire x1="5.675" y1="3.4" x2="-5.675" y2="3.4" width="0.2032" layer="21"/>
<smd name="1" x="-4.575" y="0.025" dx="3.94" dy="5.84" layer="1"/>
<smd name="2" x="4.575" y="0" dx="3.94" dy="5.84" layer="1"/>
<text x="-5.775" y="3.925" size="1.27" layer="25">&gt;NAME</text>
<text x="-5.775" y="-5.15" size="1.27" layer="27">&gt;VALUE</text>
</package>
<package name="WSC6927" urn="urn:adsk.eagle:footprint:25697/1" library_version="1">
<description>&lt;b&gt;Wirewound Resistors, Precision Power&lt;/b&gt;&lt;p&gt;
Source: VISHAY wscwsn.pdf</description>
<wire x1="-8.65" y1="3.375" x2="-8.65" y2="-3.375" width="0.2032" layer="51"/>
<wire x1="-8.65" y1="-3.375" x2="8.65" y2="-3.375" width="0.2032" layer="21"/>
<wire x1="8.65" y1="-3.375" x2="8.65" y2="3.375" width="0.2032" layer="51"/>
<wire x1="8.65" y1="3.375" x2="-8.65" y2="3.375" width="0.2032" layer="21"/>
<smd name="1" x="-7.95" y="0.025" dx="3.94" dy="5.97" layer="1"/>
<smd name="2" x="7.95" y="0" dx="3.94" dy="5.97" layer="1"/>
<text x="-8.75" y="3.9" size="1.27" layer="25">&gt;NAME</text>
<text x="-8.75" y="-5.15" size="1.27" layer="27">&gt;VALUE</text>
</package>
<package name="R1218" urn="urn:adsk.eagle:footprint:25698/1" library_version="1">
<description>&lt;b&gt;CRCW1218 Thick Film, Rectangular Chip Resistors&lt;/b&gt;&lt;p&gt;
Source: http://www.vishay.com .. dcrcw.pdf</description>
<wire x1="-0.913" y1="-2.219" x2="0.939" y2="-2.219" width="0.1524" layer="51"/>
<wire x1="0.913" y1="2.219" x2="-0.939" y2="2.219" width="0.1524" layer="51"/>
<smd name="1" x="-1.475" y="0" dx="1.05" dy="4.9" layer="1"/>
<smd name="2" x="1.475" y="0" dx="1.05" dy="4.9" layer="1"/>
<text x="-2.54" y="2.54" size="1.27" layer="25">&gt;NAME</text>
<text x="-2.54" y="-3.81" size="1.27" layer="27">&gt;VALUE</text>
<rectangle x1="-1.651" y1="-2.3" x2="-0.9009" y2="2.3" layer="51"/>
<rectangle x1="0.9144" y1="-2.3" x2="1.6645" y2="2.3" layer="51"/>
</package>
<package name="1812X7R" urn="urn:adsk.eagle:footprint:25699/1" library_version="1">
<description>&lt;b&gt;Chip Monolithic Ceramic Capacitors&lt;/b&gt; Medium Voltage High Capacitance for General Use&lt;p&gt;
Source: http://www.murata.com .. GRM43DR72E224KW01.pdf</description>
<wire x1="-1.1" y1="1.5" x2="1.1" y2="1.5" width="0.2032" layer="51"/>
<wire x1="1.1" y1="-1.5" x2="-1.1" y2="-1.5" width="0.2032" layer="51"/>
<wire x1="-0.6" y1="1.5" x2="0.6" y2="1.5" width="0.2032" layer="21"/>
<wire x1="0.6" y1="-1.5" x2="-0.6" y2="-1.5" width="0.2032" layer="21"/>
<smd name="1" x="-1.425" y="0" dx="0.8" dy="3.5" layer="1"/>
<smd name="2" x="1.425" y="0" dx="0.8" dy="3.5" layer="1" rot="R180"/>
<text x="-1.9456" y="1.9958" size="1.27" layer="25">&gt;NAME</text>
<text x="-1.9456" y="-3.7738" size="1.27" layer="27">&gt;VALUE</text>
<rectangle x1="-1.4" y1="-1.6" x2="-1.1" y2="1.6" layer="51"/>
<rectangle x1="1.1" y1="-1.6" x2="1.4" y2="1.6" layer="51" rot="R180"/>
</package>
<package name="R01005" urn="urn:adsk.eagle:footprint:25701/1" library_version="1">
<smd name="1" x="-0.1625" y="0" dx="0.2" dy="0.25" layer="1"/>
<smd name="2" x="0.1625" y="0" dx="0.2" dy="0.25" layer="1"/>
<text x="-0.4" y="0.3" size="1.27" layer="25">&gt;NAME</text>
<text x="-0.4" y="-1.6" size="1.27" layer="27">&gt;VALUE</text>
<rectangle x1="-0.2" y1="-0.1" x2="-0.075" y2="0.1" layer="51"/>
<rectangle x1="0.075" y1="-0.1" x2="0.2" y2="0.1" layer="51"/>
<rectangle x1="-0.15" y1="0.05" x2="0.15" y2="0.1" layer="51"/>
<rectangle x1="-0.15" y1="-0.1" x2="0.15" y2="-0.05" layer="51"/>
</package>
</packages>
<packages3d>
<package3d name="R0402" urn="urn:adsk.eagle:package:26058/1" type="box" library_version="1">
<description>RESISTOR</description>
<packageinstances>
<packageinstance name="R0402"/>
</packageinstances>
</package3d>
<package3d name="R0603" urn="urn:adsk.eagle:package:26057/1" type="box" library_version="1">
<description>RESISTOR</description>
<packageinstances>
<packageinstance name="R0603"/>
</packageinstances>
</package3d>
<package3d name="R0805" urn="urn:adsk.eagle:package:26059/1" type="box" library_version="1">
<description>RESISTOR</description>
<packageinstances>
<packageinstance name="R0805"/>
</packageinstances>
</package3d>
<package3d name="R0805W" urn="urn:adsk.eagle:package:26060/1" type="box" library_version="1">
<description>RESISTOR wave soldering</description>
<packageinstances>
<packageinstance name="R0805W"/>
</packageinstances>
</package3d>
<package3d name="R1206" urn="urn:adsk.eagle:package:26062/1" type="box" library_version="1">
<description>RESISTOR</description>
<packageinstances>
<packageinstance name="R1206"/>
</packageinstances>
</package3d>
<package3d name="R1206W" urn="urn:adsk.eagle:package:26064/1" type="box" library_version="1">
<description>RESISTOR
wave soldering</description>
<packageinstances>
<packageinstance name="R1206W"/>
</packageinstances>
</package3d>
<package3d name="R1210" urn="urn:adsk.eagle:package:26063/1" type="box" library_version="1">
<description>RESISTOR</description>
<packageinstances>
<packageinstance name="R1210"/>
</packageinstances>
</package3d>
<package3d name="R1210W" urn="urn:adsk.eagle:package:26065/1" type="box" library_version="1">
<description>RESISTOR
wave soldering</description>
<packageinstances>
<packageinstance name="R1210W"/>
</packageinstances>
</package3d>
<package3d name="R2010" urn="urn:adsk.eagle:package:26066/1" type="box" library_version="1">
<description>RESISTOR</description>
<packageinstances>
<packageinstance name="R2010"/>
</packageinstances>
</package3d>
<package3d name="R2010W" urn="urn:adsk.eagle:package:26068/1" type="box" library_version="1">
<description>RESISTOR
wave soldering</description>
<packageinstances>
<packageinstance name="R2010W"/>
</packageinstances>
</package3d>
<package3d name="R2012" urn="urn:adsk.eagle:package:26067/1" type="box" library_version="1">
<description>RESISTOR</description>
<packageinstances>
<packageinstance name="R2012"/>
</packageinstances>
</package3d>
<package3d name="R2012W" urn="urn:adsk.eagle:package:26069/1" type="box" library_version="1">
<description>RESISTOR
wave soldering</description>
<packageinstances>
<packageinstance name="R2012W"/>
</packageinstances>
</package3d>
<package3d name="R2512" urn="urn:adsk.eagle:package:26070/1" type="box" library_version="1">
<description>RESISTOR</description>
<packageinstances>
<packageinstance name="R2512"/>
</packageinstances>
</package3d>
<package3d name="R2512W" urn="urn:adsk.eagle:package:26072/1" type="box" library_version="1">
<description>RESISTOR
wave soldering</description>
<packageinstances>
<packageinstance name="R2512W"/>
</packageinstances>
</package3d>
<package3d name="R3216" urn="urn:adsk.eagle:package:26071/1" type="box" library_version="1">
<description>RESISTOR</description>
<packageinstances>
<packageinstance name="R3216"/>
</packageinstances>
</package3d>
<package3d name="R3216W" urn="urn:adsk.eagle:package:26074/1" type="box" library_version="1">
<description>RESISTOR
wave soldering</description>
<packageinstances>
<packageinstance name="R3216W"/>
</packageinstances>
</package3d>
<package3d name="R3225" urn="urn:adsk.eagle:package:26073/1" type="box" library_version="1">
<description>RESISTOR</description>
<packageinstances>
<packageinstance name="R3225"/>
</packageinstances>
</package3d>
<package3d name="R3225W" urn="urn:adsk.eagle:package:26075/1" type="box" library_version="1">
<description>RESISTOR
wave soldering</description>
<packageinstances>
<packageinstance name="R3225W"/>
</packageinstances>
</package3d>
<package3d name="R5025" urn="urn:adsk.eagle:package:26080/1" type="box" library_version="1">
<description>RESISTOR</description>
<packageinstances>
<packageinstance name="R5025"/>
</packageinstances>
</package3d>
<package3d name="R5025W" urn="urn:adsk.eagle:package:26077/1" type="box" library_version="1">
<description>RESISTOR
wave soldering</description>
<packageinstances>
<packageinstance name="R5025W"/>
</packageinstances>
</package3d>
<package3d name="R6332" urn="urn:adsk.eagle:package:26076/1" type="box" library_version="1">
<description>RESISTOR
Source: http://download.siliconexpert.com/pdfs/2005/02/24/Semi_Ap/2/VSH/Resistor/dcrcwfre.pdf</description>
<packageinstances>
<packageinstance name="R6332"/>
</packageinstances>
</package3d>
<package3d name="R6332W" urn="urn:adsk.eagle:package:26078/1" type="box" library_version="1">
<description>RESISTOR wave soldering
Source: http://download.siliconexpert.com/pdfs/2005/02/24/Semi_Ap/2/VSH/Resistor/dcrcwfre.pdf</description>
<packageinstances>
<packageinstance name="R6332W"/>
</packageinstances>
</package3d>
<package3d name="M0805" urn="urn:adsk.eagle:package:26079/1" type="box" library_version="1">
<description>RESISTOR
MELF 0.10 W</description>
<packageinstances>
<packageinstance name="M0805"/>
</packageinstances>
</package3d>
<package3d name="M1206" urn="urn:adsk.eagle:package:26088/1" type="box" library_version="1">
<description>RESISTOR
MELF 0.25 W</description>
<packageinstances>
<packageinstance name="M1206"/>
</packageinstances>
</package3d>
<package3d name="M1406" urn="urn:adsk.eagle:package:26081/1" type="box" library_version="1">
<description>RESISTOR
MELF 0.12 W</description>
<packageinstances>
<packageinstance name="M1406"/>
</packageinstances>
</package3d>
<package3d name="M2012" urn="urn:adsk.eagle:package:26082/1" type="box" library_version="1">
<description>RESISTOR
MELF 0.10 W</description>
<packageinstances>
<packageinstance name="M2012"/>
</packageinstances>
</package3d>
<package3d name="M2309" urn="urn:adsk.eagle:package:26085/1" type="box" library_version="1">
<description>RESISTOR
MELF 0.25 W</description>
<packageinstances>
<packageinstance name="M2309"/>
</packageinstances>
</package3d>
<package3d name="M3216" urn="urn:adsk.eagle:package:26083/1" type="box" library_version="1">
<description>RESISTOR
MELF 0.25 W</description>
<packageinstances>
<packageinstance name="M3216"/>
</packageinstances>
</package3d>
<package3d name="M3516" urn="urn:adsk.eagle:package:26086/1" type="box" library_version="1">
<description>RESISTOR
MELF 0.12 W</description>
<packageinstances>
<packageinstance name="M3516"/>
</packageinstances>
</package3d>
<package3d name="M5923" urn="urn:adsk.eagle:package:26084/1" type="box" library_version="1">
<description>RESISTOR
MELF 0.25 W</description>
<packageinstances>
<packageinstance name="M5923"/>
</packageinstances>
</package3d>
<package3d name="0204/5" urn="urn:adsk.eagle:package:25955/1" type="box" library_version="1">
<description>RESISTOR
type 0204, grid 5 mm</description>
<packageinstances>
<packageinstance name="0204/5"/>
</packageinstances>
</package3d>
<package3d name="0204/7" urn="urn:adsk.eagle:package:25945/1" type="box" library_version="1">
<description>RESISTOR
type 0204, grid 7.5 mm</description>
<packageinstances>
<packageinstance name="0204/7"/>
</packageinstances>
</package3d>
<package3d name="0207/10" urn="urn:adsk.eagle:package:25939/1" type="box" library_version="1">
<description>RESISTOR
type 0207, grid 10 mm</description>
<packageinstances>
<packageinstance name="0207/10"/>
</packageinstances>
</package3d>
<package3d name="0207/12" urn="urn:adsk.eagle:package:25938/1" type="box" library_version="1">
<description>RESISTOR
type 0207, grid 12 mm</description>
<packageinstances>
<packageinstance name="0207/12"/>
</packageinstances>
</package3d>
<package3d name="0207/15" urn="urn:adsk.eagle:package:25947/1" type="box" library_version="1">
<description>RESISTOR
type 0207, grid 15mm</description>
<packageinstances>
<packageinstance name="0207/15"/>
</packageinstances>
</package3d>
<package3d name="0207/2V" urn="urn:adsk.eagle:package:25941/1" type="box" library_version="1">
<description>RESISTOR
type 0207, grid 2.5 mm</description>
<packageinstances>
<packageinstance name="0207/2V"/>
</packageinstances>
</package3d>
<package3d name="0207/5V" urn="urn:adsk.eagle:package:25944/1" type="box" library_version="1">
<description>RESISTOR
type 0207, grid 5 mm</description>
<packageinstances>
<packageinstance name="0207/5V"/>
</packageinstances>
</package3d>
<package3d name="0207/7" urn="urn:adsk.eagle:package:25942/1" type="box" library_version="1">
<description>RESISTOR
type 0207, grid 7.5 mm</description>
<packageinstances>
<packageinstance name="0207/7"/>
</packageinstances>
</package3d>
<package3d name="0309/10" urn="urn:adsk.eagle:package:26087/1" type="box" library_version="1">
<description>RESISTOR
type 0309, grid 10mm</description>
<packageinstances>
<packageinstance name="0309/10"/>
</packageinstances>
</package3d>
<package3d name="0309/12" urn="urn:adsk.eagle:package:26089/1" type="box" library_version="1">
<description>RESISTOR
type 0309, grid 12.5 mm</description>
<packageinstances>
<packageinstance name="0309/12"/>
</packageinstances>
</package3d>
<package3d name="0411/12" urn="urn:adsk.eagle:package:26091/1" type="box" library_version="1">
<description>RESISTOR
type 0411, grid 12.5 mm</description>
<packageinstances>
<packageinstance name="0411/12"/>
</packageinstances>
</package3d>
<package3d name="0411/15" urn="urn:adsk.eagle:package:26093/1" type="box" library_version="1">
<description>RESISTOR
type 0411, grid 15 mm</description>
<packageinstances>
<packageinstance name="0411/15"/>
</packageinstances>
</package3d>
<package3d name="0411V" urn="urn:adsk.eagle:package:26092/1" type="box" library_version="1">
<description>RESISTOR
type 0411, grid 3.81 mm</description>
<packageinstances>
<packageinstance name="0411V"/>
</packageinstances>
</package3d>
<package3d name="0414/15" urn="urn:adsk.eagle:package:26094/1" type="box" library_version="1">
<description>RESISTOR
type 0414, grid 15 mm</description>
<packageinstances>
<packageinstance name="0414/15"/>
</packageinstances>
</package3d>
<package3d name="0414V" urn="urn:adsk.eagle:package:26095/1" type="box" library_version="1">
<description>RESISTOR
type 0414, grid 5 mm</description>
<packageinstances>
<packageinstance name="0414V"/>
</packageinstances>
</package3d>
<package3d name="0617/17" urn="urn:adsk.eagle:package:26096/1" type="box" library_version="1">
<description>RESISTOR
type 0617, grid 17.5 mm</description>
<packageinstances>
<packageinstance name="0617/17"/>
</packageinstances>
</package3d>
<package3d name="0617/22" urn="urn:adsk.eagle:package:26103/1" type="box" library_version="1">
<description>RESISTOR
type 0617, grid 22.5 mm</description>
<packageinstances>
<packageinstance name="0617/22"/>
</packageinstances>
</package3d>
<package3d name="0617V" urn="urn:adsk.eagle:package:26097/1" type="box" library_version="1">
<description>RESISTOR
type 0617, grid 5 mm</description>
<packageinstances>
<packageinstance name="0617V"/>
</packageinstances>
</package3d>
<package3d name="0922/22" urn="urn:adsk.eagle:package:26107/1" type="box" library_version="1">
<description>RESISTOR
type 0922, grid 22.5 mm</description>
<packageinstances>
<packageinstance name="0922/22"/>
</packageinstances>
</package3d>
<package3d name="P0613V" urn="urn:adsk.eagle:package:26106/1" type="box" library_version="1">
<description>RESISTOR
type 0613, grid 5 mm</description>
<packageinstances>
<packageinstance name="P0613V"/>
</packageinstances>
</package3d>
<package3d name="P0613/15" urn="urn:adsk.eagle:package:26098/1" type="box" library_version="1">
<description>RESISTOR
type 0613, grid 15 mm</description>
<packageinstances>
<packageinstance name="P0613/15"/>
</packageinstances>
</package3d>
<package3d name="P0817/22" urn="urn:adsk.eagle:package:26099/1" type="box" library_version="1">
<description>RESISTOR
type 0817, grid 22.5 mm</description>
<packageinstances>
<packageinstance name="P0817/22"/>
</packageinstances>
</package3d>
<package3d name="P0817V" urn="urn:adsk.eagle:package:26100/1" type="box" library_version="1">
<description>RESISTOR
type 0817, grid 6.35 mm</description>
<packageinstances>
<packageinstance name="P0817V"/>
</packageinstances>
</package3d>
<package3d name="V234/12" urn="urn:adsk.eagle:package:26108/1" type="box" library_version="1">
<description>RESISTOR
type V234, grid 12.5 mm</description>
<packageinstances>
<packageinstance name="V234/12"/>
</packageinstances>
</package3d>
<package3d name="V235/17" urn="urn:adsk.eagle:package:26102/1" type="box" library_version="1">
<description>RESISTOR
type V235, grid 17.78 mm</description>
<packageinstances>
<packageinstance name="V235/17"/>
</packageinstances>
</package3d>
<package3d name="V526-0" urn="urn:adsk.eagle:package:26101/1" type="box" library_version="1">
<description>RESISTOR
type V526-0, grid 2.5 mm</description>
<packageinstances>
<packageinstance name="V526-0"/>
</packageinstances>
</package3d>
<package3d name="MINI_MELF-0102AX" urn="urn:adsk.eagle:package:26115/1" type="box" library_version="1">
<description>Mini MELF 0102 Axial</description>
<packageinstances>
<packageinstance name="MINI_MELF-0102AX"/>
</packageinstances>
</package3d>
<package3d name="0922V" urn="urn:adsk.eagle:package:26110/1" type="box" library_version="1">
<description>RESISTOR
type 0922, grid 7.5 mm</description>
<packageinstances>
<packageinstance name="0922V"/>
</packageinstances>
</package3d>
<package3d name="MINI_MELF-0102R" urn="urn:adsk.eagle:package:26104/1" type="box" library_version="1">
<description>CECC Size RC2211 Reflow Soldering
source Beyschlag</description>
<packageinstances>
<packageinstance name="MINI_MELF-0102R"/>
</packageinstances>
</package3d>
<package3d name="MINI_MELF-0102W" urn="urn:adsk.eagle:package:26105/1" type="box" library_version="1">
<description>CECC Size RC2211 Wave Soldering
source Beyschlag</description>
<packageinstances>
<packageinstance name="MINI_MELF-0102W"/>
</packageinstances>
</package3d>
<package3d name="MINI_MELF-0204R" urn="urn:adsk.eagle:package:26109/1" type="box" library_version="1">
<description>CECC Size RC3715 Reflow Soldering
source Beyschlag</description>
<packageinstances>
<packageinstance name="MINI_MELF-0204R"/>
</packageinstances>
</package3d>
<package3d name="MINI_MELF-0204W" urn="urn:adsk.eagle:package:26111/1" type="box" library_version="1">
<description>CECC Size RC3715 Wave Soldering
source Beyschlag</description>
<packageinstances>
<packageinstance name="MINI_MELF-0204W"/>
</packageinstances>
</package3d>
<package3d name="MINI_MELF-0207R" urn="urn:adsk.eagle:package:26113/1" type="box" library_version="1">
<description>CECC Size RC6123 Reflow Soldering
source Beyschlag</description>
<packageinstances>
<packageinstance name="MINI_MELF-0207R"/>
</packageinstances>
</package3d>
<package3d name="MINI_MELF-0207W" urn="urn:adsk.eagle:package:26112/1" type="box" library_version="1">
<description>CECC Size RC6123 Wave Soldering
source Beyschlag</description>
<packageinstances>
<packageinstance name="MINI_MELF-0207W"/>
</packageinstances>
</package3d>
<package3d name="RDH/15" urn="urn:adsk.eagle:package:26114/1" type="box" library_version="1">
<description>RESISTOR
type RDH, grid 15 mm</description>
<packageinstances>
<packageinstance name="RDH/15"/>
</packageinstances>
</package3d>
<package3d name="0204V" urn="urn:adsk.eagle:package:25948/1" type="box" library_version="1">
<description>RESISTOR
type 0204, grid 2.5 mm</description>
<packageinstances>
<packageinstance name="0204V"/>
</packageinstances>
</package3d>
<package3d name="0309V" urn="urn:adsk.eagle:package:26090/1" type="box" library_version="1">
<description>RESISTOR
type 0309, grid 2.5 mm</description>
<packageinstances>
<packageinstance name="0309V"/>
</packageinstances>
</package3d>
<package3d name="R0201" urn="urn:adsk.eagle:package:26117/1" type="box" library_version="1">
<description>RESISTOR chip
Source: http://www.vishay.com/docs/20008/dcrcw.pdf</description>
<packageinstances>
<packageinstance name="R0201"/>
</packageinstances>
</package3d>
<package3d name="VMTA55" urn="urn:adsk.eagle:package:26121/1" type="box" library_version="1">
<description>Bulk Metal® Foil Technology, Tubular Axial Lead Resistors, Meets or Exceeds MIL-R-39005 Requirements
MIL SIZE RNC55
Source: VISHAY .. vta56.pdf</description>
<packageinstances>
<packageinstance name="VMTA55"/>
</packageinstances>
</package3d>
<package3d name="VMTB60" urn="urn:adsk.eagle:package:26122/1" type="box" library_version="1">
<description>Bulk Metal® Foil Technology, Tubular Axial Lead Resistors, Meets or Exceeds MIL-R-39005 Requirements
MIL SIZE RNC60
Source: VISHAY .. vta56.pdf</description>
<packageinstances>
<packageinstance name="VMTB60"/>
</packageinstances>
</package3d>
<package3d name="VTA52" urn="urn:adsk.eagle:package:26116/1" type="box" library_version="1">
<description>Bulk Metal® Foil Technology, Tubular Axial Lead Resistors, Meets or Exceeds MIL-R-39005 Requirements
MIL SIZE RBR52
Source: VISHAY .. vta56.pdf</description>
<packageinstances>
<packageinstance name="VTA52"/>
</packageinstances>
</package3d>
<package3d name="VTA53" urn="urn:adsk.eagle:package:26118/1" type="box" library_version="1">
<description>Bulk Metal® Foil Technology, Tubular Axial Lead Resistors, Meets or Exceeds MIL-R-39005 Requirements
MIL SIZE RBR53
Source: VISHAY .. vta56.pdf</description>
<packageinstances>
<packageinstance name="VTA53"/>
</packageinstances>
</package3d>
<package3d name="VTA54" urn="urn:adsk.eagle:package:26119/1" type="box" library_version="1">
<description>Bulk Metal® Foil Technology, Tubular Axial Lead Resistors, Meets or Exceeds MIL-R-39005 Requirements
MIL SIZE RBR54
Source: VISHAY .. vta56.pdf</description>
<packageinstances>
<packageinstance name="VTA54"/>
</packageinstances>
</package3d>
<package3d name="VTA55" urn="urn:adsk.eagle:package:26120/1" type="box" library_version="1">
<description>Bulk Metal® Foil Technology, Tubular Axial Lead Resistors, Meets or Exceeds MIL-R-39005 Requirements
MIL SIZE RBR55
Source: VISHAY .. vta56.pdf</description>
<packageinstances>
<packageinstance name="VTA55"/>
</packageinstances>
</package3d>
<package3d name="VTA56" urn="urn:adsk.eagle:package:26129/1" type="box" library_version="1">
<description>Bulk Metal® Foil Technology, Tubular Axial Lead Resistors, Meets or Exceeds MIL-R-39005 Requirements
MIL SIZE RBR56
Source: VISHAY .. vta56.pdf</description>
<packageinstances>
<packageinstance name="VTA56"/>
</packageinstances>
</package3d>
<package3d name="R4527" urn="urn:adsk.eagle:package:26124/1" type="box" library_version="1">
<description>Package 4527
Source: http://www.vishay.com/docs/31059/wsrhigh.pdf</description>
<packageinstances>
<packageinstance name="R4527"/>
</packageinstances>
</package3d>
<package3d name="WSC0001" urn="urn:adsk.eagle:package:26123/1" type="box" library_version="1">
<description>Wirewound Resistors, Precision Power
Source: VISHAY wscwsn.pdf</description>
<packageinstances>
<packageinstance name="WSC0001"/>
</packageinstances>
</package3d>
<package3d name="WSC0002" urn="urn:adsk.eagle:package:26125/1" type="box" library_version="1">
<description>Wirewound Resistors, Precision Power
Source: VISHAY wscwsn.pdf</description>
<packageinstances>
<packageinstance name="WSC0002"/>
</packageinstances>
</package3d>
<package3d name="WSC01/2" urn="urn:adsk.eagle:package:26127/1" type="box" library_version="1">
<description>Wirewound Resistors, Precision Power
Source: VISHAY wscwsn.pdf</description>
<packageinstances>
<packageinstance name="WSC01/2"/>
</packageinstances>
</package3d>
<package3d name="WSC2515" urn="urn:adsk.eagle:package:26134/1" type="box" library_version="1">
<description>Wirewound Resistors, Precision Power
Source: VISHAY wscwsn.pdf</description>
<packageinstances>
<packageinstance name="WSC2515"/>
</packageinstances>
</package3d>
<package3d name="WSC4527" urn="urn:adsk.eagle:package:26126/1" type="box" library_version="1">
<description>Wirewound Resistors, Precision Power
Source: VISHAY wscwsn.pdf</description>
<packageinstances>
<packageinstance name="WSC4527"/>
</packageinstances>
</package3d>
<package3d name="WSC6927" urn="urn:adsk.eagle:package:26128/1" type="box" library_version="1">
<description>Wirewound Resistors, Precision Power
Source: VISHAY wscwsn.pdf</description>
<packageinstances>
<packageinstance name="WSC6927"/>
</packageinstances>
</package3d>
<package3d name="R1218" urn="urn:adsk.eagle:package:26131/1" type="box" library_version="1">
<description>CRCW1218 Thick Film, Rectangular Chip Resistors
Source: http://www.vishay.com .. dcrcw.pdf</description>
<packageinstances>
<packageinstance name="R1218"/>
</packageinstances>
</package3d>
<package3d name="1812X7R" urn="urn:adsk.eagle:package:26130/1" type="box" library_version="1">
<description>Chip Monolithic Ceramic Capacitors Medium Voltage High Capacitance for General Use
Source: http://www.murata.com .. GRM43DR72E224KW01.pdf</description>
<packageinstances>
<packageinstance name="1812X7R"/>
</packageinstances>
</package3d>
<package3d name="R01005" urn="urn:adsk.eagle:package:26133/1" type="box" library_version="1">
<packageinstances>
<packageinstance name="R01005"/>
</packageinstances>
</package3d>
</packages3d>
<symbols>
<symbol name="R-US" urn="urn:adsk.eagle:symbol:25702/1" library_version="1">
<wire x1="-2.54" y1="0" x2="-2.159" y2="1.016" width="0.2032" layer="94"/>
<wire x1="-2.159" y1="1.016" x2="-1.524" y2="-1.016" width="0.2032" layer="94"/>
<wire x1="-1.524" y1="-1.016" x2="-0.889" y2="1.016" width="0.2032" layer="94"/>
<wire x1="-0.889" y1="1.016" x2="-0.254" y2="-1.016" width="0.2032" layer="94"/>
<wire x1="-0.254" y1="-1.016" x2="0.381" y2="1.016" width="0.2032" layer="94"/>
<wire x1="0.381" y1="1.016" x2="1.016" y2="-1.016" width="0.2032" layer="94"/>
<wire x1="1.016" y1="-1.016" x2="1.651" y2="1.016" width="0.2032" layer="94"/>
<wire x1="1.651" y1="1.016" x2="2.286" y2="-1.016" width="0.2032" layer="94"/>
<wire x1="2.286" y1="-1.016" x2="2.54" y2="0" width="0.2032" layer="94"/>
<text x="-3.81" y="1.4986" size="1.778" layer="95">&gt;NAME</text>
<text x="-3.81" y="-3.302" size="1.778" layer="96">&gt;VALUE</text>
<pin name="2" x="5.08" y="0" visible="off" length="short" direction="pas" swaplevel="1" rot="R180"/>
<pin name="1" x="-5.08" y="0" visible="off" length="short" direction="pas" swaplevel="1"/>
</symbol>
</symbols>
<devicesets>
<deviceset name="R-US_" urn="urn:adsk.eagle:component:26224/1" prefix="R" uservalue="yes" library_version="1">
<description>&lt;B&gt;RESISTOR&lt;/B&gt;, American symbol</description>
<gates>
<gate name="G$1" symbol="R-US" x="0" y="0"/>
</gates>
<devices>
<device name="R0402" package="R0402">
<connects>
<connect gate="G$1" pin="1" pad="1"/>
<connect gate="G$1" pin="2" pad="2"/>
</connects>
<package3dinstances>
<package3dinstance package3d_urn="urn:adsk.eagle:package:26058/1"/>
</package3dinstances>
<technologies>
<technology name=""/>
</technologies>
</device>
<device name="R0603" package="R0603">
<connects>
<connect gate="G$1" pin="1" pad="1"/>
<connect gate="G$1" pin="2" pad="2"/>
</connects>
<package3dinstances>
<package3dinstance package3d_urn="urn:adsk.eagle:package:26057/1"/>
</package3dinstances>
<technologies>
<technology name=""/>
</technologies>
</device>
<device name="R0805" package="R0805">
<connects>
<connect gate="G$1" pin="1" pad="1"/>
<connect gate="G$1" pin="2" pad="2"/>
</connects>
<package3dinstances>
<package3dinstance package3d_urn="urn:adsk.eagle:package:26059/1"/>
</package3dinstances>
<technologies>
<technology name=""/>
</technologies>
</device>
<device name="R0805W" package="R0805W">
<connects>
<connect gate="G$1" pin="1" pad="1"/>
<connect gate="G$1" pin="2" pad="2"/>
</connects>
<package3dinstances>
<package3dinstance package3d_urn="urn:adsk.eagle:package:26060/1"/>
</package3dinstances>
<technologies>
<technology name=""/>
</technologies>
</device>
<device name="R1206" package="R1206">
<connects>
<connect gate="G$1" pin="1" pad="1"/>
<connect gate="G$1" pin="2" pad="2"/>
</connects>
<package3dinstances>
<package3dinstance package3d_urn="urn:adsk.eagle:package:26062/1"/>
</package3dinstances>
<technologies>
<technology name=""/>
</technologies>
</device>
<device name="R1206W" package="R1206W">
<connects>
<connect gate="G$1" pin="1" pad="1"/>
<connect gate="G$1" pin="2" pad="2"/>
</connects>
<package3dinstances>
<package3dinstance package3d_urn="urn:adsk.eagle:package:26064/1"/>
</package3dinstances>
<technologies>
<technology name=""/>
</technologies>
</device>
<device name="R1210" package="R1210">
<connects>
<connect gate="G$1" pin="1" pad="1"/>
<connect gate="G$1" pin="2" pad="2"/>
</connects>
<package3dinstances>
<package3dinstance package3d_urn="urn:adsk.eagle:package:26063/1"/>
</package3dinstances>
<technologies>
<technology name=""/>
</technologies>
</device>
<device name="R1210W" package="R1210W">
<connects>
<connect gate="G$1" pin="1" pad="1"/>
<connect gate="G$1" pin="2" pad="2"/>
</connects>
<package3dinstances>
<package3dinstance package3d_urn="urn:adsk.eagle:package:26065/1"/>
</package3dinstances>
<technologies>
<technology name=""/>
</technologies>
</device>
<device name="R2010" package="R2010">
<connects>
<connect gate="G$1" pin="1" pad="1"/>
<connect gate="G$1" pin="2" pad="2"/>
</connects>
<package3dinstances>
<package3dinstance package3d_urn="urn:adsk.eagle:package:26066/1"/>
</package3dinstances>
<technologies>
<technology name=""/>
</technologies>
</device>
<device name="R2010W" package="R2010W">
<connects>
<connect gate="G$1" pin="1" pad="1"/>
<connect gate="G$1" pin="2" pad="2"/>
</connects>
<package3dinstances>
<package3dinstance package3d_urn="urn:adsk.eagle:package:26068/1"/>
</package3dinstances>
<technologies>
<technology name=""/>
</technologies>
</device>
<device name="R2012" package="R2012">
<connects>
<connect gate="G$1" pin="1" pad="1"/>
<connect gate="G$1" pin="2" pad="2"/>
</connects>
<package3dinstances>
<package3dinstance package3d_urn="urn:adsk.eagle:package:26067/1"/>
</package3dinstances>
<technologies>
<technology name=""/>
</technologies>
</device>
<device name="R2012W" package="R2012W">
<connects>
<connect gate="G$1" pin="1" pad="1"/>
<connect gate="G$1" pin="2" pad="2"/>
</connects>
<package3dinstances>
<package3dinstance package3d_urn="urn:adsk.eagle:package:26069/1"/>
</package3dinstances>
<technologies>
<technology name=""/>
</technologies>
</device>
<device name="R2512" package="R2512">
<connects>
<connect gate="G$1" pin="1" pad="1"/>
<connect gate="G$1" pin="2" pad="2"/>
</connects>
<package3dinstances>
<package3dinstance package3d_urn="urn:adsk.eagle:package:26070/1"/>
</package3dinstances>
<technologies>
<technology name=""/>
</technologies>
</device>
<device name="R2512W" package="R2512W">
<connects>
<connect gate="G$1" pin="1" pad="1"/>
<connect gate="G$1" pin="2" pad="2"/>
</connects>
<package3dinstances>
<package3dinstance package3d_urn="urn:adsk.eagle:package:26072/1"/>
</package3dinstances>
<technologies>
<technology name=""/>
</technologies>
</device>
<device name="R3216" package="R3216">
<connects>
<connect gate="G$1" pin="1" pad="1"/>
<connect gate="G$1" pin="2" pad="2"/>
</connects>
<package3dinstances>
<package3dinstance package3d_urn="urn:adsk.eagle:package:26071/1"/>
</package3dinstances>
<technologies>
<technology name=""/>
</technologies>
</device>
<device name="R3216W" package="R3216W">
<connects>
<connect gate="G$1" pin="1" pad="1"/>
<connect gate="G$1" pin="2" pad="2"/>
</connects>
<package3dinstances>
<package3dinstance package3d_urn="urn:adsk.eagle:package:26074/1"/>
</package3dinstances>
<technologies>
<technology name=""/>
</technologies>
</device>
<device name="R3225" package="R3225">
<connects>
<connect gate="G$1" pin="1" pad="1"/>
<connect gate="G$1" pin="2" pad="2"/>
</connects>
<package3dinstances>
<package3dinstance package3d_urn="urn:adsk.eagle:package:26073/1"/>
</package3dinstances>
<technologies>
<technology name=""/>
</technologies>
</device>
<device name="R3225W" package="R3225W">
<connects>
<connect gate="G$1" pin="1" pad="1"/>
<connect gate="G$1" pin="2" pad="2"/>
</connects>
<package3dinstances>
<package3dinstance package3d_urn="urn:adsk.eagle:package:26075/1"/>
</package3dinstances>
<technologies>
<technology name=""/>
</technologies>
</device>
<device name="R5025" package="R5025">
<connects>
<connect gate="G$1" pin="1" pad="1"/>
<connect gate="G$1" pin="2" pad="2"/>
</connects>
<package3dinstances>
<package3dinstance package3d_urn="urn:adsk.eagle:package:26080/1"/>
</package3dinstances>
<technologies>
<technology name=""/>
</technologies>
</device>
<device name="R5025W" package="R5025W">
<connects>
<connect gate="G$1" pin="1" pad="1"/>
<connect gate="G$1" pin="2" pad="2"/>
</connects>
<package3dinstances>
<package3dinstance package3d_urn="urn:adsk.eagle:package:26077/1"/>
</package3dinstances>
<technologies>
<technology name=""/>
</technologies>
</device>
<device name="R6332" package="R6332">
<connects>
<connect gate="G$1" pin="1" pad="1"/>
<connect gate="G$1" pin="2" pad="2"/>
</connects>
<package3dinstances>
<package3dinstance package3d_urn="urn:adsk.eagle:package:26076/1"/>
</package3dinstances>
<technologies>
<technology name=""/>
</technologies>
</device>
<device name="R6332W" package="R6332W">
<connects>
<connect gate="G$1" pin="1" pad="1"/>
<connect gate="G$1" pin="2" pad="2"/>
</connects>
<package3dinstances>
<package3dinstance package3d_urn="urn:adsk.eagle:package:26078/1"/>
</package3dinstances>
<technologies>
<technology name=""/>
</technologies>
</device>
<device name="M0805" package="M0805">
<connects>
<connect gate="G$1" pin="1" pad="1"/>
<connect gate="G$1" pin="2" pad="2"/>
</connects>
<package3dinstances>
<package3dinstance package3d_urn="urn:adsk.eagle:package:26079/1"/>
</package3dinstances>
<technologies>
<technology name=""/>
</technologies>
</device>
<device name="M1206" package="M1206">
<connects>
<connect gate="G$1" pin="1" pad="1"/>
<connect gate="G$1" pin="2" pad="2"/>
</connects>
<package3dinstances>
<package3dinstance package3d_urn="urn:adsk.eagle:package:26088/1"/>
</package3dinstances>
<technologies>
<technology name=""/>
</technologies>
</device>
<device name="M1406" package="M1406">
<connects>
<connect gate="G$1" pin="1" pad="1"/>
<connect gate="G$1" pin="2" pad="2"/>
</connects>
<package3dinstances>
<package3dinstance package3d_urn="urn:adsk.eagle:package:26081/1"/>
</package3dinstances>
<technologies>
<technology name=""/>
</technologies>
</device>
<device name="M2012" package="M2012">
<connects>
<connect gate="G$1" pin="1" pad="1"/>
<connect gate="G$1" pin="2" pad="2"/>
</connects>
<package3dinstances>
<package3dinstance package3d_urn="urn:adsk.eagle:package:26082/1"/>
</package3dinstances>
<technologies>
<technology name=""/>
</technologies>
</device>
<device name="M2309" package="M2309">
<connects>
<connect gate="G$1" pin="1" pad="1"/>
<connect gate="G$1" pin="2" pad="2"/>
</connects>
<package3dinstances>
<package3dinstance package3d_urn="urn:adsk.eagle:package:26085/1"/>
</package3dinstances>
<technologies>
<technology name=""/>
</technologies>
</device>
<device name="M3216" package="M3216">
<connects>
<connect gate="G$1" pin="1" pad="1"/>
<connect gate="G$1" pin="2" pad="2"/>
</connects>
<package3dinstances>
<package3dinstance package3d_urn="urn:adsk.eagle:package:26083/1"/>
</package3dinstances>
<technologies>
<technology name=""/>
</technologies>
</device>
<device name="M3516" package="M3516">
<connects>
<connect gate="G$1" pin="1" pad="1"/>
<connect gate="G$1" pin="2" pad="2"/>
</connects>
<package3dinstances>
<package3dinstance package3d_urn="urn:adsk.eagle:package:26086/1"/>
</package3dinstances>
<technologies>
<technology name=""/>
</technologies>
</device>
<device name="M5923" package="M5923">
<connects>
<connect gate="G$1" pin="1" pad="1"/>
<connect gate="G$1" pin="2" pad="2"/>
</connects>
<package3dinstances>
<package3dinstance package3d_urn="urn:adsk.eagle:package:26084/1"/>
</package3dinstances>
<technologies>
<technology name=""/>
</technologies>
</device>
<device name="0204/5" package="0204/5">
<connects>
<connect gate="G$1" pin="1" pad="1"/>
<connect gate="G$1" pin="2" pad="2"/>
</connects>
<package3dinstances>
<package3dinstance package3d_urn="urn:adsk.eagle:package:25955/1"/>
</package3dinstances>
<technologies>
<technology name=""/>
</technologies>
</device>
<device name="0204/7" package="0204/7">
<connects>
<connect gate="G$1" pin="1" pad="1"/>
<connect gate="G$1" pin="2" pad="2"/>
</connects>
<package3dinstances>
<package3dinstance package3d_urn="urn:adsk.eagle:package:25945/1"/>
</package3dinstances>
<technologies>
<technology name=""/>
</technologies>
</device>
<device name="0207/10" package="0207/10">
<connects>
<connect gate="G$1" pin="1" pad="1"/>
<connect gate="G$1" pin="2" pad="2"/>
</connects>
<package3dinstances>
<package3dinstance package3d_urn="urn:adsk.eagle:package:25939/1"/>
</package3dinstances>
<technologies>
<technology name=""/>
</technologies>
</device>
<device name="0207/12" package="0207/12">
<connects>
<connect gate="G$1" pin="1" pad="1"/>
<connect gate="G$1" pin="2" pad="2"/>
</connects>
<package3dinstances>
<package3dinstance package3d_urn="urn:adsk.eagle:package:25938/1"/>
</package3dinstances>
<technologies>
<technology name=""/>
</technologies>
</device>
<device name="0207/15" package="0207/15">
<connects>
<connect gate="G$1" pin="1" pad="1"/>
<connect gate="G$1" pin="2" pad="2"/>
</connects>
<package3dinstances>
<package3dinstance package3d_urn="urn:adsk.eagle:package:25947/1"/>
</package3dinstances>
<technologies>
<technology name=""/>
</technologies>
</device>
<device name="0207/2V" package="0207/2V">
<connects>
<connect gate="G$1" pin="1" pad="1"/>
<connect gate="G$1" pin="2" pad="2"/>
</connects>
<package3dinstances>
<package3dinstance package3d_urn="urn:adsk.eagle:package:25941/1"/>
</package3dinstances>
<technologies>
<technology name=""/>
</technologies>
</device>
<device name="0207/5V" package="0207/5V">
<connects>
<connect gate="G$1" pin="1" pad="1"/>
<connect gate="G$1" pin="2" pad="2"/>
</connects>
<package3dinstances>
<package3dinstance package3d_urn="urn:adsk.eagle:package:25944/1"/>
</package3dinstances>
<technologies>
<technology name=""/>
</technologies>
</device>
<device name="0207/7" package="0207/7">
<connects>
<connect gate="G$1" pin="1" pad="1"/>
<connect gate="G$1" pin="2" pad="2"/>
</connects>
<package3dinstances>
<package3dinstance package3d_urn="urn:adsk.eagle:package:25942/1"/>
</package3dinstances>
<technologies>
<technology name=""/>
</technologies>
</device>
<device name="0309/10" package="0309/10">
<connects>
<connect gate="G$1" pin="1" pad="1"/>
<connect gate="G$1" pin="2" pad="2"/>
</connects>
<package3dinstances>
<package3dinstance package3d_urn="urn:adsk.eagle:package:26087/1"/>
</package3dinstances>
<technologies>
<technology name=""/>
</technologies>
</device>
<device name="0309/12" package="0309/12">
<connects>
<connect gate="G$1" pin="1" pad="1"/>
<connect gate="G$1" pin="2" pad="2"/>
</connects>
<package3dinstances>
<package3dinstance package3d_urn="urn:adsk.eagle:package:26089/1"/>
</package3dinstances>
<technologies>
<technology name=""/>
</technologies>
</device>
<device name="0411/12" package="0411/12">
<connects>
<connect gate="G$1" pin="1" pad="1"/>
<connect gate="G$1" pin="2" pad="2"/>
</connects>
<package3dinstances>
<package3dinstance package3d_urn="urn:adsk.eagle:package:26091/1"/>
</package3dinstances>
<technologies>
<technology name=""/>
</technologies>
</device>
<device name="0411/15" package="0411/15">
<connects>
<connect gate="G$1" pin="1" pad="1"/>
<connect gate="G$1" pin="2" pad="2"/>
</connects>
<package3dinstances>
<package3dinstance package3d_urn="urn:adsk.eagle:package:26093/1"/>
</package3dinstances>
<technologies>
<technology name=""/>
</technologies>
</device>
<device name="0411/3V" package="0411V">
<connects>
<connect gate="G$1" pin="1" pad="1"/>
<connect gate="G$1" pin="2" pad="2"/>
</connects>
<package3dinstances>
<package3dinstance package3d_urn="urn:adsk.eagle:package:26092/1"/>
</package3dinstances>
<technologies>
<technology name=""/>
</technologies>
</device>
<device name="0414/15" package="0414/15">
<connects>
<connect gate="G$1" pin="1" pad="1"/>
<connect gate="G$1" pin="2" pad="2"/>
</connects>
<package3dinstances>
<package3dinstance package3d_urn="urn:adsk.eagle:package:26094/1"/>
</package3dinstances>
<technologies>
<technology name=""/>
</technologies>
</device>
<device name="0414/5V" package="0414V">
<connects>
<connect gate="G$1" pin="1" pad="1"/>
<connect gate="G$1" pin="2" pad="2"/>
</connects>
<package3dinstances>
<package3dinstance package3d_urn="urn:adsk.eagle:package:26095/1"/>
</package3dinstances>
<technologies>
<technology name=""/>
</technologies>
</device>
<device name="0617/17" package="0617/17">
<connects>
<connect gate="G$1" pin="1" pad="1"/>
<connect gate="G$1" pin="2" pad="2"/>
</connects>
<package3dinstances>
<package3dinstance package3d_urn="urn:adsk.eagle:package:26096/1"/>
</package3dinstances>
<technologies>
<technology name=""/>
</technologies>
</device>
<device name="0617/22" package="0617/22">
<connects>
<connect gate="G$1" pin="1" pad="1"/>
<connect gate="G$1" pin="2" pad="2"/>
</connects>
<package3dinstances>
<package3dinstance package3d_urn="urn:adsk.eagle:package:26103/1"/>
</package3dinstances>
<technologies>
<technology name=""/>
</technologies>
</device>
<device name="0617/5V" package="0617V">
<connects>
<connect gate="G$1" pin="1" pad="1"/>
<connect gate="G$1" pin="2" pad="2"/>
</connects>
<package3dinstances>
<package3dinstance package3d_urn="urn:adsk.eagle:package:26097/1"/>
</package3dinstances>
<technologies>
<technology name=""/>
</technologies>
</device>
<device name="0922/22" package="0922/22">
<connects>
<connect gate="G$1" pin="1" pad="1"/>
<connect gate="G$1" pin="2" pad="2"/>
</connects>
<package3dinstances>
<package3dinstance package3d_urn="urn:adsk.eagle:package:26107/1"/>
</package3dinstances>
<technologies>
<technology name=""/>
</technologies>
</device>
<device name="0613/5V" package="P0613V">
<connects>
<connect gate="G$1" pin="1" pad="1"/>
<connect gate="G$1" pin="2" pad="2"/>
</connects>
<package3dinstances>
<package3dinstance package3d_urn="urn:adsk.eagle:package:26106/1"/>
</package3dinstances>
<technologies>
<technology name=""/>
</technologies>
</device>
<device name="0613/15" package="P0613/15">
<connects>
<connect gate="G$1" pin="1" pad="1"/>
<connect gate="G$1" pin="2" pad="2"/>
</connects>
<package3dinstances>
<package3dinstance package3d_urn="urn:adsk.eagle:package:26098/1"/>
</package3dinstances>
<technologies>
<technology name=""/>
</technologies>
</device>
<device name="0817/22" package="P0817/22">
<connects>
<connect gate="G$1" pin="1" pad="1"/>
<connect gate="G$1" pin="2" pad="2"/>
</connects>
<package3dinstances>
<package3dinstance package3d_urn="urn:adsk.eagle:package:26099/1"/>
</package3dinstances>
<technologies>
<technology name=""/>
</technologies>
</device>
<device name="0817/7V" package="P0817V">
<connects>
<connect gate="G$1" pin="1" pad="1"/>
<connect gate="G$1" pin="2" pad="2"/>
</connects>
<package3dinstances>
<package3dinstance package3d_urn="urn:adsk.eagle:package:26100/1"/>
</package3dinstances>
<technologies>
<technology name=""/>
</technologies>
</device>
<device name="V234/12" package="V234/12">
<connects>
<connect gate="G$1" pin="1" pad="1"/>
<connect gate="G$1" pin="2" pad="2"/>
</connects>
<package3dinstances>
<package3dinstance package3d_urn="urn:adsk.eagle:package:26108/1"/>
</package3dinstances>
<technologies>
<technology name=""/>
</technologies>
</device>
<device name="V235/17" package="V235/17">
<connects>
<connect gate="G$1" pin="1" pad="1"/>
<connect gate="G$1" pin="2" pad="2"/>
</connects>
<package3dinstances>
<package3dinstance package3d_urn="urn:adsk.eagle:package:26102/1"/>
</package3dinstances>
<technologies>
<technology name=""/>
</technologies>
</device>
<device name="V526-0" package="V526-0">
<connects>
<connect gate="G$1" pin="1" pad="1"/>
<connect gate="G$1" pin="2" pad="2"/>
</connects>
<package3dinstances>
<package3dinstance package3d_urn="urn:adsk.eagle:package:26101/1"/>
</package3dinstances>
<technologies>
<technology name=""/>
</technologies>
</device>
<device name="MELF0102AX" package="MINI_MELF-0102AX">
<connects>
<connect gate="G$1" pin="1" pad="1"/>
<connect gate="G$1" pin="2" pad="2"/>
</connects>
<package3dinstances>
<package3dinstance package3d_urn="urn:adsk.eagle:package:26115/1"/>
</package3dinstances>
<technologies>
<technology name=""/>
</technologies>
</device>
<device name="0922V" package="0922V">
<connects>
<connect gate="G$1" pin="1" pad="1"/>
<connect gate="G$1" pin="2" pad="2"/>
</connects>
<package3dinstances>
<package3dinstance package3d_urn="urn:adsk.eagle:package:26110/1"/>
</package3dinstances>
<technologies>
<technology name=""/>
</technologies>
</device>
<device name="MELF0102R" package="MINI_MELF-0102R">
<connects>
<connect gate="G$1" pin="1" pad="1"/>
<connect gate="G$1" pin="2" pad="2"/>
</connects>
<package3dinstances>
<package3dinstance package3d_urn="urn:adsk.eagle:package:26104/1"/>
</package3dinstances>
<technologies>
<technology name=""/>
</technologies>
</device>
<device name="MELF0102W" package="MINI_MELF-0102W">
<connects>
<connect gate="G$1" pin="1" pad="1"/>
<connect gate="G$1" pin="2" pad="2"/>
</connects>
<package3dinstances>
<package3dinstance package3d_urn="urn:adsk.eagle:package:26105/1"/>
</package3dinstances>
<technologies>
<technology name=""/>
</technologies>
</device>
<device name="MELF0204R" package="MINI_MELF-0204R">
<connects>
<connect gate="G$1" pin="1" pad="1"/>
<connect gate="G$1" pin="2" pad="2"/>
</connects>
<package3dinstances>
<package3dinstance package3d_urn="urn:adsk.eagle:package:26109/1"/>
</package3dinstances>
<technologies>
<technology name=""/>
</technologies>
</device>
<device name="MELF0204W" package="MINI_MELF-0204W">
<connects>
<connect gate="G$1" pin="1" pad="1"/>
<connect gate="G$1" pin="2" pad="2"/>
</connects>
<package3dinstances>
<package3dinstance package3d_urn="urn:adsk.eagle:package:26111/1"/>
</package3dinstances>
<technologies>
<technology name=""/>
</technologies>
</device>
<device name="MELF0207R" package="MINI_MELF-0207R">
<connects>
<connect gate="G$1" pin="1" pad="1"/>
<connect gate="G$1" pin="2" pad="2"/>
</connects>
<package3dinstances>
<package3dinstance package3d_urn="urn:adsk.eagle:package:26113/1"/>
</package3dinstances>
<technologies>
<technology name=""/>
</technologies>
</device>
<device name="MELF0207W" package="MINI_MELF-0207W">
<connects>
<connect gate="G$1" pin="1" pad="1"/>
<connect gate="G$1" pin="2" pad="2"/>
</connects>
<package3dinstances>
<package3dinstance package3d_urn="urn:adsk.eagle:package:26112/1"/>
</package3dinstances>
<technologies>
<technology name=""/>
</technologies>
</device>
<device name="RDH/15" package="RDH/15">
<connects>
<connect gate="G$1" pin="1" pad="1"/>
<connect gate="G$1" pin="2" pad="2"/>
</connects>
<package3dinstances>
<package3dinstance package3d_urn="urn:adsk.eagle:package:26114/1"/>
</package3dinstances>
<technologies>
<technology name=""/>
</technologies>
</device>
<device name="0204/2V" package="0204V">
<connects>
<connect gate="G$1" pin="1" pad="1"/>
<connect gate="G$1" pin="2" pad="2"/>
</connects>
<package3dinstances>
<package3dinstance package3d_urn="urn:adsk.eagle:package:25948/1"/>
</package3dinstances>
<technologies>
<technology name=""/>
</technologies>
</device>
<device name="0309/V" package="0309V">
<connects>
<connect gate="G$1" pin="1" pad="1"/>
<connect gate="G$1" pin="2" pad="2"/>
</connects>
<package3dinstances>
<package3dinstance package3d_urn="urn:adsk.eagle:package:26090/1"/>
</package3dinstances>
<technologies>
<technology name=""/>
</technologies>
</device>
<device name="R0201" package="R0201">
<connects>
<connect gate="G$1" pin="1" pad="1"/>
<connect gate="G$1" pin="2" pad="2"/>
</connects>
<package3dinstances>
<package3dinstance package3d_urn="urn:adsk.eagle:package:26117/1"/>
</package3dinstances>
<technologies>
<technology name=""/>
</technologies>
</device>
<device name="VMTA55" package="VMTA55">
<connects>
<connect gate="G$1" pin="1" pad="1"/>
<connect gate="G$1" pin="2" pad="2"/>
</connects>
<package3dinstances>
<package3dinstance package3d_urn="urn:adsk.eagle:package:26121/1"/>
</package3dinstances>
<technologies>
<technology name=""/>
</technologies>
</device>
<device name="VMTB60" package="VMTB60">
<connects>
<connect gate="G$1" pin="1" pad="1"/>
<connect gate="G$1" pin="2" pad="2"/>
</connects>
<package3dinstances>
<package3dinstance package3d_urn="urn:adsk.eagle:package:26122/1"/>
</package3dinstances>
<technologies>
<technology name=""/>
</technologies>
</device>
<device name="VTA52" package="VTA52">
<connects>
<connect gate="G$1" pin="1" pad="1"/>
<connect gate="G$1" pin="2" pad="2"/>
</connects>
<package3dinstances>
<package3dinstance package3d_urn="urn:adsk.eagle:package:26116/1"/>
</package3dinstances>
<technologies>
<technology name=""/>
</technologies>
</device>
<device name="VTA53" package="VTA53">
<connects>
<connect gate="G$1" pin="1" pad="1"/>
<connect gate="G$1" pin="2" pad="2"/>
</connects>
<package3dinstances>
<package3dinstance package3d_urn="urn:adsk.eagle:package:26118/1"/>
</package3dinstances>
<technologies>
<technology name=""/>
</technologies>
</device>
<device name="VTA54" package="VTA54">
<connects>
<connect gate="G$1" pin="1" pad="1"/>
<connect gate="G$1" pin="2" pad="2"/>
</connects>
<package3dinstances>
<package3dinstance package3d_urn="urn:adsk.eagle:package:26119/1"/>
</package3dinstances>
<technologies>
<technology name=""/>
</technologies>
</device>
<device name="VTA55" package="VTA55">
<connects>
<connect gate="G$1" pin="1" pad="1"/>
<connect gate="G$1" pin="2" pad="2"/>
</connects>
<package3dinstances>
<package3dinstance package3d_urn="urn:adsk.eagle:package:26120/1"/>
</package3dinstances>
<technologies>
<technology name=""/>
</technologies>
</device>
<device name="VTA56" package="VTA56">
<connects>
<connect gate="G$1" pin="1" pad="1"/>
<connect gate="G$1" pin="2" pad="2"/>
</connects>
<package3dinstances>
<package3dinstance package3d_urn="urn:adsk.eagle:package:26129/1"/>
</package3dinstances>
<technologies>
<technology name=""/>
</technologies>
</device>
<device name="R4527" package="R4527">
<connects>
<connect gate="G$1" pin="1" pad="1"/>
<connect gate="G$1" pin="2" pad="2"/>
</connects>
<package3dinstances>
<package3dinstance package3d_urn="urn:adsk.eagle:package:26124/1"/>
</package3dinstances>
<technologies>
<technology name=""/>
</technologies>
</device>
<device name="WSC0001" package="WSC0001">
<connects>
<connect gate="G$1" pin="1" pad="1"/>
<connect gate="G$1" pin="2" pad="2"/>
</connects>
<package3dinstances>
<package3dinstance package3d_urn="urn:adsk.eagle:package:26123/1"/>
</package3dinstances>
<technologies>
<technology name=""/>
</technologies>
</device>
<device name="WSC0002" package="WSC0002">
<connects>
<connect gate="G$1" pin="1" pad="1"/>
<connect gate="G$1" pin="2" pad="2"/>
</connects>
<package3dinstances>
<package3dinstance package3d_urn="urn:adsk.eagle:package:26125/1"/>
</package3dinstances>
<technologies>
<technology name=""/>
</technologies>
</device>
<device name="WSC01/2" package="WSC01/2">
<connects>
<connect gate="G$1" pin="1" pad="1"/>
<connect gate="G$1" pin="2" pad="2"/>
</connects>
<package3dinstances>
<package3dinstance package3d_urn="urn:adsk.eagle:package:26127/1"/>
</package3dinstances>
<technologies>
<technology name=""/>
</technologies>
</device>
<device name="WSC2515" package="WSC2515">
<connects>
<connect gate="G$1" pin="1" pad="1"/>
<connect gate="G$1" pin="2" pad="2"/>
</connects>
<package3dinstances>
<package3dinstance package3d_urn="urn:adsk.eagle:package:26134/1"/>
</package3dinstances>
<technologies>
<technology name=""/>
</technologies>
</device>
<device name="WSC4527" package="WSC4527">
<connects>
<connect gate="G$1" pin="1" pad="1"/>
<connect gate="G$1" pin="2" pad="2"/>
</connects>
<package3dinstances>
<package3dinstance package3d_urn="urn:adsk.eagle:package:26126/1"/>
</package3dinstances>
<technologies>
<technology name=""/>
</technologies>
</device>
<device name="WSC6927" package="WSC6927">
<connects>
<connect gate="G$1" pin="1" pad="1"/>
<connect gate="G$1" pin="2" pad="2"/>
</connects>
<package3dinstances>
<package3dinstance package3d_urn="urn:adsk.eagle:package:26128/1"/>
</package3dinstances>
<technologies>
<technology name=""/>
</technologies>
</device>
<device name="R1218" package="R1218">
<connects>
<connect gate="G$1" pin="1" pad="1"/>
<connect gate="G$1" pin="2" pad="2"/>
</connects>
<package3dinstances>
<package3dinstance package3d_urn="urn:adsk.eagle:package:26131/1"/>
</package3dinstances>
<technologies>
<technology name=""/>
</technologies>
</device>
<device name="1812X7R" package="1812X7R">
<connects>
<connect gate="G$1" pin="1" pad="1"/>
<connect gate="G$1" pin="2" pad="2"/>
</connects>
<package3dinstances>
<package3dinstance package3d_urn="urn:adsk.eagle:package:26130/1"/>
</package3dinstances>
<technologies>
<technology name=""/>
</technologies>
</device>
<device name="01005" package="R01005">
<connects>
<connect gate="G$1" pin="1" pad="1"/>
<connect gate="G$1" pin="2" pad="2"/>
</connects>
<package3dinstances>
<package3dinstance package3d_urn="urn:adsk.eagle:package:26133/1"/>
</package3dinstances>
<technologies>
<technology name=""/>
</technologies>
</device>
</devices>
</deviceset>
</devicesets>
</library>
<library name="led" urn="urn:adsk.eagle:library:259">
<description>&lt;b&gt;LEDs&lt;/b&gt;&lt;p&gt;
&lt;author&gt;Created by librarian@cadsoft.de&lt;/author&gt;&lt;br&gt;
Extended by Federico Battaglin &lt;author&gt;&amp;lt;federico.rd@fdpinternational.com&amp;gt;&lt;/author&gt; with DUOLED</description>
<packages>
<package name="1206" urn="urn:adsk.eagle:footprint:15651/1" library_version="2">
<description>&lt;b&gt;CHICAGO MINIATURE LAMP, INC.&lt;/b&gt;&lt;p&gt;
7022X Series SMT LEDs 1206 Package Size</description>
<wire x1="1.55" y1="-0.75" x2="-1.55" y2="-0.75" width="0.1016" layer="51"/>
<wire x1="-1.55" y1="-0.75" x2="-1.55" y2="0.75" width="0.1016" layer="51"/>
<wire x1="-1.55" y1="0.75" x2="1.55" y2="0.75" width="0.1016" layer="51"/>
<wire x1="1.55" y1="0.75" x2="1.55" y2="-0.75" width="0.1016" layer="51"/>
<wire x1="-0.55" y1="-0.5" x2="0.55" y2="-0.5" width="0.1016" layer="21" curve="95.452622"/>
<wire x1="-0.55" y1="-0.5" x2="-0.55" y2="0.5" width="0.1016" layer="51" curve="-84.547378"/>
<wire x1="-0.55" y1="0.5" x2="0.55" y2="0.5" width="0.1016" layer="21" curve="-95.452622"/>
<wire x1="0.55" y1="0.5" x2="0.55" y2="-0.5" width="0.1016" layer="51" curve="-84.547378"/>
<smd name="A" x="-1.422" y="0" dx="1.6" dy="1.803" layer="1"/>
<smd name="C" x="1.422" y="0" dx="1.6" dy="1.803" layer="1"/>
<text x="-1.27" y="1.27" size="1.27" layer="25">&gt;NAME</text>
<text x="-1.27" y="-2.54" size="1.27" layer="27">&gt;VALUE</text>
<rectangle x1="-0.1" y1="-0.1" x2="0.1" y2="0.1" layer="21"/>
<rectangle x1="0.45" y1="-0.7" x2="0.8" y2="-0.45" layer="51"/>
<rectangle x1="0.8" y1="-0.7" x2="0.9" y2="0.5" layer="51"/>
<rectangle x1="0.8" y1="0.55" x2="0.9" y2="0.7" layer="51"/>
<rectangle x1="-0.9" y1="-0.7" x2="-0.8" y2="0.5" layer="51"/>
<rectangle x1="-0.9" y1="0.55" x2="-0.8" y2="0.7" layer="51"/>
<rectangle x1="0.45" y1="-0.7" x2="0.6" y2="-0.45" layer="21"/>
</package>
<package name="LD260" urn="urn:adsk.eagle:footprint:15652/1" library_version="2">
<description>&lt;B&gt;LED&lt;/B&gt;&lt;p&gt;
5 mm, square, Siemens</description>
<wire x1="-1.27" y1="-1.27" x2="0" y2="-1.27" width="0.1524" layer="21"/>
<wire x1="0" y1="-1.27" x2="1.27" y2="-1.27" width="0.1524" layer="21"/>
<wire x1="1.27" y1="1.27" x2="0" y2="1.27" width="0.1524" layer="21"/>
<wire x1="0" y1="1.27" x2="-1.27" y2="1.27" width="0.1524" layer="21"/>
<wire x1="1.27" y1="-1.27" x2="1.27" y2="-0.889" width="0.1524" layer="21"/>
<wire x1="1.27" y1="1.27" x2="1.27" y2="0.889" width="0.1524" layer="21"/>
<wire x1="1.27" y1="0.889" x2="1.27" y2="0" width="0.1524" layer="51"/>
<wire x1="1.27" y1="0" x2="1.27" y2="-0.889" width="0.1524" layer="51"/>
<wire x1="-1.27" y1="1.27" x2="-1.27" y2="0.889" width="0.1524" layer="21"/>
<wire x1="-1.27" y1="-1.27" x2="-1.27" y2="-0.889" width="0.1524" layer="21"/>
<wire x1="-1.27" y1="-0.889" x2="-1.27" y2="0" width="0.1524" layer="51"/>
<wire x1="-1.27" y1="0" x2="-1.27" y2="0.889" width="0.1524" layer="51"/>
<wire x1="0" y1="1.27" x2="0.9917" y2="0.7934" width="0.1524" layer="21" curve="-51.33923"/>
<wire x1="-0.9917" y1="0.7934" x2="0" y2="1.27" width="0.1524" layer="21" curve="-51.33923"/>
<wire x1="0" y1="-1.27" x2="0.9917" y2="-0.7934" width="0.1524" layer="21" curve="51.33923"/>
<wire x1="-0.9917" y1="-0.7934" x2="0" y2="-1.27" width="0.1524" layer="21" curve="51.33923"/>
<wire x1="0.9558" y1="-0.8363" x2="1.27" y2="0" width="0.1524" layer="51" curve="41.185419"/>
<wire x1="0.9756" y1="0.813" x2="1.2699" y2="0" width="0.1524" layer="51" curve="-39.806332"/>
<wire x1="-1.27" y1="0" x2="-0.9643" y2="-0.8265" width="0.1524" layer="51" curve="40.600331"/>
<wire x1="-1.27" y1="0" x2="-0.9643" y2="0.8265" width="0.1524" layer="51" curve="-40.600331"/>
<wire x1="-0.889" y1="0" x2="0" y2="0.889" width="0.1524" layer="51" curve="-90"/>
<wire x1="-0.508" y1="0" x2="0" y2="0.508" width="0.1524" layer="51" curve="-90"/>
<wire x1="0" y1="-0.508" x2="0.508" y2="0" width="0.1524" layer="21" curve="90"/>
<wire x1="0" y1="-0.889" x2="0.889" y2="0" width="0.1524" layer="51" curve="90"/>
<pad name="A" x="-1.27" y="0" drill="0.8128" shape="octagon"/>
<pad name="K" x="1.27" y="0" drill="0.8128" shape="octagon"/>
<text x="-1.2954" y="1.4732" size="1.016" layer="25" ratio="10">&gt;NAME</text>
<text x="-1.27" y="-2.4892" size="1.016" layer="27" ratio="10">&gt;VALUE</text>
<rectangle x1="1.27" y1="-0.635" x2="2.032" y2="0.635" layer="51"/>
<rectangle x1="1.905" y1="-0.635" x2="2.032" y2="0.635" layer="21"/>
</package>
<package name="LED2X5" urn="urn:adsk.eagle:footprint:15653/1" library_version="2">
<description>&lt;B&gt;LED&lt;/B&gt;&lt;p&gt;
2 x 5 mm, rectangle</description>
<wire x1="-2.54" y1="-1.27" x2="2.54" y2="-1.27" width="0.1524" layer="21"/>
<wire x1="2.54" y1="1.27" x2="2.54" y2="-1.27" width="0.1524" layer="21"/>
<wire x1="2.54" y1="1.27" x2="-2.54" y2="1.27" width="0.1524" layer="21"/>
<wire x1="-2.54" y1="-1.27" x2="-2.54" y2="1.27" width="0.1524" layer="21"/>
<wire x1="-1.905" y1="0" x2="0.508" y2="0" width="0.1524" layer="51"/>
<wire x1="-0.508" y1="0.381" x2="-0.508" y2="-0.381" width="0.1524" layer="51"/>
<wire x1="-0.508" y1="0.381" x2="0.508" y2="0" width="0.1524" layer="51"/>
<wire x1="0.508" y1="0" x2="1.778" y2="0" width="0.1524" layer="51"/>
<wire x1="0.508" y1="0" x2="-0.508" y2="-0.381" width="0.1524" layer="51"/>
<wire x1="0.508" y1="0.381" x2="0.508" y2="0" width="0.1524" layer="51"/>
<wire x1="0.508" y1="0" x2="0.508" y2="-0.381" width="0.1524" layer="51"/>
<wire x1="0.889" y1="-0.254" x2="1.143" y2="-0.762" width="0.1524" layer="51"/>
<wire x1="1.143" y1="-0.762" x2="1.143" y2="-0.508" width="0.1524" layer="51"/>
<wire x1="1.143" y1="-0.762" x2="0.9398" y2="-0.6096" width="0.1524" layer="51"/>
<wire x1="0.9398" y1="-0.6096" x2="1.143" y2="-0.508" width="0.1524" layer="51"/>
<wire x1="1.397" y1="-0.254" x2="1.651" y2="-0.762" width="0.1524" layer="51"/>
<wire x1="1.651" y1="-0.762" x2="1.651" y2="-0.508" width="0.1524" layer="51"/>
<wire x1="1.651" y1="-0.762" x2="1.4478" y2="-0.6096" width="0.1524" layer="51"/>
<wire x1="1.4478" y1="-0.6096" x2="1.651" y2="-0.508" width="0.1524" layer="51"/>
<pad name="A" x="-1.27" y="0" drill="0.8128" shape="octagon"/>
<pad name="K" x="1.27" y="0" drill="0.8128" shape="octagon"/>
<text x="-2.54" y="1.397" size="1.016" layer="25" ratio="10">&gt;NAME</text>
<text x="-2.54" y="-2.413" size="1.016" layer="27" ratio="10">&gt;VALUE</text>
<rectangle x1="2.159" y1="-1.27" x2="2.413" y2="1.27" layer="21"/>
</package>
<package name="LED3MM" urn="urn:adsk.eagle:footprint:15654/1" library_version="2">
<description>&lt;B&gt;LED&lt;/B&gt;&lt;p&gt;
3 mm, round</description>
<wire x1="1.5748" y1="-1.27" x2="1.5748" y2="1.27" width="0.254" layer="51"/>
<wire x1="-1.524" y1="0" x2="-1.1708" y2="0.9756" width="0.1524" layer="51" curve="-39.80361"/>
<wire x1="-1.524" y1="0" x2="-1.1391" y2="-1.0125" width="0.1524" layer="51" curve="41.633208"/>
<wire x1="1.1571" y1="0.9918" x2="1.524" y2="0" width="0.1524" layer="51" curve="-40.601165"/>
<wire x1="1.1708" y1="-0.9756" x2="1.524" y2="0" width="0.1524" layer="51" curve="39.80361"/>
<wire x1="0" y1="1.524" x2="1.2401" y2="0.8858" width="0.1524" layer="21" curve="-54.461337"/>
<wire x1="-1.2192" y1="0.9144" x2="0" y2="1.524" width="0.1524" layer="21" curve="-53.130102"/>
<wire x1="0" y1="-1.524" x2="1.203" y2="-0.9356" width="0.1524" layer="21" curve="52.126876"/>
<wire x1="-1.203" y1="-0.9356" x2="0" y2="-1.524" width="0.1524" layer="21" curve="52.126876"/>
<wire x1="-0.635" y1="0" x2="0" y2="0.635" width="0.1524" layer="51" curve="-90"/>
<wire x1="-1.016" y1="0" x2="0" y2="1.016" width="0.1524" layer="51" curve="-90"/>
<wire x1="0" y1="-0.635" x2="0.635" y2="0" width="0.1524" layer="51" curve="90"/>
<wire x1="0" y1="-1.016" x2="1.016" y2="0" width="0.1524" layer="51" curve="90"/>
<wire x1="0" y1="2.032" x2="1.561" y2="1.3009" width="0.254" layer="21" curve="-50.193108"/>
<wire x1="-1.7929" y1="0.9562" x2="0" y2="2.032" width="0.254" layer="21" curve="-61.926949"/>
<wire x1="0" y1="-2.032" x2="1.5512" y2="-1.3126" width="0.254" layer="21" curve="49.763022"/>
<wire x1="-1.7643" y1="-1.0082" x2="0" y2="-2.032" width="0.254" layer="21" curve="60.255215"/>
<wire x1="-2.032" y1="0" x2="-1.7891" y2="0.9634" width="0.254" layer="51" curve="-28.301701"/>
<wire x1="-2.032" y1="0" x2="-1.7306" y2="-1.065" width="0.254" layer="51" curve="31.60822"/>
<pad name="A" x="-1.27" y="0" drill="0.8128" shape="octagon"/>
<pad name="K" x="1.27" y="0" drill="0.8128" shape="octagon"/>
<text x="1.905" y="0.381" size="1.27" layer="25" ratio="10">&gt;NAME</text>
<text x="1.905" y="-1.651" size="1.27" layer="27" ratio="10">&gt;VALUE</text>
</package>
<package name="LED5MM" urn="urn:adsk.eagle:footprint:15655/1" library_version="2">
<description>&lt;B&gt;LED&lt;/B&gt;&lt;p&gt;
5 mm, round</description>
<wire x1="2.54" y1="-1.905" x2="2.54" y2="1.905" width="0.2032" layer="21"/>
<wire x1="2.54" y1="-1.905" x2="2.54" y2="1.905" width="0.254" layer="21" curve="-286.260205"/>
<wire x1="-1.143" y1="0" x2="0" y2="1.143" width="0.1524" layer="51" curve="-90"/>
<wire x1="0" y1="-1.143" x2="1.143" y2="0" width="0.1524" layer="51" curve="90"/>
<wire x1="-1.651" y1="0" x2="0" y2="1.651" width="0.1524" layer="51" curve="-90"/>
<wire x1="0" y1="-1.651" x2="1.651" y2="0" width="0.1524" layer="51" curve="90"/>
<wire x1="-2.159" y1="0" x2="0" y2="2.159" width="0.1524" layer="51" curve="-90"/>
<wire x1="0" y1="-2.159" x2="2.159" y2="0" width="0.1524" layer="51" curve="90"/>
<circle x="0" y="0" radius="2.54" width="0.1524" layer="21"/>
<pad name="A" x="-1.27" y="0" drill="0.8128" shape="octagon"/>
<pad name="K" x="1.27" y="0" drill="0.8128" shape="octagon"/>
<text x="3.175" y="0.5334" size="1.27" layer="25" ratio="10">&gt;NAME</text>
<text x="3.2004" y="-1.8034" size="1.27" layer="27" ratio="10">&gt;VALUE</text>
</package>
<package name="LSU260" urn="urn:adsk.eagle:footprint:15656/1" library_version="2">
<description>&lt;B&gt;LED&lt;/B&gt;&lt;p&gt;
1 mm, round, Siemens</description>
<wire x1="0" y1="-0.508" x2="-1.143" y2="-0.508" width="0.1524" layer="51"/>
<wire x1="-1.143" y1="-0.508" x2="-1.143" y2="-0.254" width="0.1524" layer="51"/>
<wire x1="-1.143" y1="0.508" x2="0" y2="0.508" width="0.1524" layer="51"/>
<wire x1="-1.143" y1="-0.254" x2="-1.397" y2="-0.254" width="0.1524" layer="51"/>
<wire x1="-1.143" y1="-0.254" x2="-1.143" y2="0.254" width="0.1524" layer="51"/>
<wire x1="-1.397" y1="-0.254" x2="-1.397" y2="0.254" width="0.1524" layer="51"/>
<wire x1="-1.397" y1="0.254" x2="-1.143" y2="0.254" width="0.1524" layer="51"/>
<wire x1="-1.143" y1="0.254" x2="-1.143" y2="0.508" width="0.1524" layer="51"/>
<wire x1="0.508" y1="-0.254" x2="1.397" y2="-0.254" width="0.1524" layer="51"/>
<wire x1="1.397" y1="-0.254" x2="1.397" y2="0.254" width="0.1524" layer="51"/>
<wire x1="1.397" y1="0.254" x2="0.508" y2="0.254" width="0.1524" layer="51"/>
<wire x1="0.381" y1="-0.381" x2="0.254" y2="-0.508" width="0.1524" layer="21"/>
<wire x1="0.254" y1="-0.508" x2="-0.254" y2="-0.508" width="0.1524" layer="21"/>
<wire x1="-0.381" y1="-0.381" x2="-0.254" y2="-0.508" width="0.1524" layer="21"/>
<wire x1="0.381" y1="0.381" x2="0.254" y2="0.508" width="0.1524" layer="21"/>
<wire x1="0.254" y1="0.508" x2="-0.254" y2="0.508" width="0.1524" layer="21"/>
<wire x1="-0.381" y1="0.381" x2="-0.254" y2="0.508" width="0.1524" layer="21"/>
<wire x1="0" y1="-0.254" x2="0.254" y2="0" width="0.1524" layer="21" curve="90"/>
<wire x1="-0.254" y1="0" x2="0" y2="0.254" width="0.1524" layer="21" curve="-90"/>
<wire x1="0.381" y1="-0.381" x2="0.381" y2="0.381" width="0.1524" layer="21" curve="90"/>
<circle x="0" y="0" radius="0.508" width="0.1524" layer="51"/>
<pad name="A" x="-1.27" y="0" drill="0.8128" shape="octagon"/>
<pad name="K" x="1.27" y="0" drill="0.8128" shape="octagon"/>
<text x="-1.2954" y="0.8382" size="1.016" layer="25" ratio="10">&gt;NAME</text>
<text x="-1.27" y="-1.8542" size="1.016" layer="27" ratio="10">&gt;VALUE</text>
<rectangle x1="-1.397" y1="-0.254" x2="-1.143" y2="0.254" layer="51"/>
<rectangle x1="0.508" y1="-0.254" x2="1.397" y2="0.254" layer="51"/>
</package>
<package name="LZR181" urn="urn:adsk.eagle:footprint:15657/1" library_version="2">
<description>&lt;B&gt;LED BLOCK&lt;/B&gt;&lt;p&gt;
1 LED, Siemens</description>
<wire x1="-1.27" y1="-1.27" x2="1.27" y2="-1.27" width="0.1524" layer="21"/>
<wire x1="1.27" y1="-1.27" x2="1.27" y2="-0.889" width="0.1524" layer="21"/>
<wire x1="1.27" y1="1.27" x2="1.27" y2="0.889" width="0.1524" layer="21"/>
<wire x1="1.27" y1="0.889" x2="1.27" y2="-0.889" width="0.1524" layer="51"/>
<wire x1="-1.27" y1="1.27" x2="-1.27" y2="0.889" width="0.1524" layer="21"/>
<wire x1="-1.27" y1="-1.27" x2="-1.27" y2="-0.889" width="0.1524" layer="21"/>
<wire x1="-1.27" y1="-0.889" x2="-1.27" y2="0.889" width="0.1524" layer="51"/>
<wire x1="-0.889" y1="0" x2="0" y2="0.889" width="0.1524" layer="51" curve="-90"/>
<wire x1="-0.508" y1="0" x2="0" y2="0.508" width="0.1524" layer="51" curve="-90"/>
<wire x1="0" y1="-0.508" x2="0.508" y2="0" width="0.1524" layer="21" curve="90"/>
<wire x1="0" y1="-0.889" x2="0.889" y2="0" width="0.1524" layer="51" curve="90"/>
<wire x1="-0.8678" y1="0.7439" x2="0" y2="1.143" width="0.1524" layer="21" curve="-49.396139"/>
<wire x1="0" y1="1.143" x2="0.8678" y2="0.7439" width="0.1524" layer="21" curve="-49.396139"/>
<wire x1="-0.8678" y1="-0.7439" x2="0" y2="-1.143" width="0.1524" layer="21" curve="49.396139"/>
<wire x1="0" y1="-1.143" x2="0.8678" y2="-0.7439" width="0.1524" layer="21" curve="49.396139"/>
<wire x1="0.8678" y1="0.7439" x2="1.143" y2="0" width="0.1524" layer="51" curve="-40.604135"/>
<wire x1="0.8678" y1="-0.7439" x2="1.143" y2="0" width="0.1524" layer="51" curve="40.604135"/>
<wire x1="-1.143" y1="0" x2="-0.8678" y2="0.7439" width="0.1524" layer="51" curve="-40.604135"/>
<wire x1="-1.143" y1="0" x2="-0.8678" y2="-0.7439" width="0.1524" layer="51" curve="40.604135"/>
<wire x1="-1.27" y1="1.27" x2="1.27" y2="1.27" width="0.1524" layer="21"/>
<pad name="A" x="-1.27" y="0" drill="0.8128" shape="octagon"/>
<pad name="K" x="1.27" y="0" drill="0.8128" shape="octagon"/>
<text x="-1.2954" y="1.4732" size="1.016" layer="25" ratio="10">&gt;NAME</text>
<text x="-1.27" y="-2.4892" size="1.016" layer="27" ratio="10">&gt;VALUE</text>
<rectangle x1="1.27" y1="-0.889" x2="1.524" y2="0.254" layer="51"/>
<rectangle x1="-1.524" y1="-0.254" x2="-1.27" y2="0.254" layer="51"/>
</package>
<package name="Q62902-B152" urn="urn:adsk.eagle:footprint:15658/1" library_version="2">
<description>&lt;b&gt;LED HOLDER&lt;/b&gt;&lt;p&gt;
Siemens</description>
<wire x1="-2.9718" y1="-1.8542" x2="-2.9718" y2="-0.254" width="0.1524" layer="21"/>
<wire x1="-2.9718" y1="-0.254" x2="-2.9718" y2="0.254" width="0.1524" layer="21"/>
<wire x1="-2.9718" y1="0.254" x2="-2.9718" y2="1.8542" width="0.1524" layer="21"/>
<wire x1="2.9718" y1="-1.8542" x2="-2.1082" y2="-1.8542" width="0.1524" layer="21"/>
<wire x1="-2.1082" y1="-1.8542" x2="-2.54" y2="-1.8542" width="0.1524" layer="21"/>
<wire x1="-2.54" y1="1.8542" x2="-2.1082" y2="1.8542" width="0.1524" layer="21"/>
<wire x1="-2.1082" y1="1.8542" x2="2.9718" y2="1.8542" width="0.1524" layer="21"/>
<wire x1="-2.54" y1="-1.8542" x2="-2.54" y2="1.8542" width="0.1524" layer="21"/>
<wire x1="-2.54" y1="-1.8542" x2="-2.9718" y2="-1.8542" width="0.1524" layer="21"/>
<wire x1="-2.54" y1="1.8542" x2="-2.9718" y2="1.8542" width="0.1524" layer="21"/>
<wire x1="-2.9718" y1="0.254" x2="-2.9718" y2="-0.254" width="0.1524" layer="21" curve="180"/>
<wire x1="-1.1486" y1="0.8814" x2="0" y2="1.4478" width="0.1524" layer="21" curve="-52.498642"/>
<wire x1="0" y1="1.4478" x2="1.1476" y2="0.8827" width="0.1524" layer="21" curve="-52.433716"/>
<wire x1="-1.1351" y1="-0.8987" x2="0" y2="-1.4478" width="0.1524" layer="21" curve="51.629985"/>
<wire x1="0" y1="-1.4478" x2="1.1305" y2="-0.9044" width="0.1524" layer="21" curve="51.339172"/>
<wire x1="1.1281" y1="-0.9074" x2="1.4478" y2="0" width="0.1524" layer="51" curve="38.811177"/>
<wire x1="1.1401" y1="0.8923" x2="1.4478" y2="0" width="0.1524" layer="51" curve="-38.048073"/>
<wire x1="-1.4478" y1="0" x2="-1.1305" y2="-0.9044" width="0.1524" layer="51" curve="38.659064"/>
<wire x1="-1.4478" y1="0" x2="-1.1456" y2="0.8853" width="0.1524" layer="51" curve="-37.696376"/>
<wire x1="0" y1="1.7018" x2="1.4674" y2="0.8618" width="0.1524" layer="21" curve="-59.573488"/>
<wire x1="-1.4618" y1="0.8714" x2="0" y2="1.7018" width="0.1524" layer="21" curve="-59.200638"/>
<wire x1="0" y1="-1.7018" x2="1.4571" y2="-0.8793" width="0.1524" layer="21" curve="58.891781"/>
<wire x1="-1.4571" y1="-0.8793" x2="0" y2="-1.7018" width="0.1524" layer="21" curve="58.891781"/>
<wire x1="-1.7018" y1="0" x2="-1.4447" y2="0.8995" width="0.1524" layer="51" curve="-31.907626"/>
<wire x1="-1.7018" y1="0" x2="-1.4502" y2="-0.8905" width="0.1524" layer="51" curve="31.551992"/>
<wire x1="1.4521" y1="0.8874" x2="1.7018" y2="0" width="0.1524" layer="51" curve="-31.429586"/>
<wire x1="1.4459" y1="-0.8975" x2="1.7018" y2="0" width="0.1524" layer="51" curve="31.828757"/>
<wire x1="-2.1082" y1="1.8542" x2="-2.1082" y2="-1.8542" width="0.1524" layer="21"/>
<wire x1="-0.635" y1="0" x2="0" y2="0.635" width="0.1524" layer="21" curve="-90"/>
<wire x1="-1.016" y1="0" x2="0" y2="1.016" width="0.1524" layer="51" curve="-90"/>
<wire x1="0" y1="-0.635" x2="0.635" y2="0" width="0.1524" layer="51" curve="90"/>
<wire x1="0.0539" y1="-1.0699" x2="1.0699" y2="-0.0539" width="0.1524" layer="51" curve="90"/>
<wire x1="2.9718" y1="1.8542" x2="2.9718" y2="-1.8542" width="0.1524" layer="21"/>
<pad name="K" x="-1.27" y="0" drill="0.8128" shape="long" rot="R90"/>
<pad name="A" x="1.27" y="0" drill="0.8128" shape="long" rot="R90"/>
<text x="-1.905" y="2.286" size="1.27" layer="25" ratio="10">&gt;NAME</text>
<text x="-1.905" y="-3.556" size="1.27" layer="27" ratio="10">&gt;VALUE</text>
</package>
<package name="Q62902-B153" urn="urn:adsk.eagle:footprint:15659/1" library_version="2">
<description>&lt;b&gt;LED HOLDER&lt;/b&gt;&lt;p&gt;
Siemens</description>
<wire x1="-5.5118" y1="-3.5052" x2="-5.5118" y2="-0.254" width="0.1524" layer="21"/>
<wire x1="-5.5118" y1="-0.254" x2="-5.5118" y2="0.254" width="0.1524" layer="21"/>
<wire x1="-5.5118" y1="0.254" x2="-5.5118" y2="3.5052" width="0.1524" layer="21"/>
<wire x1="5.5118" y1="-3.5052" x2="-4.6482" y2="-3.5052" width="0.1524" layer="21"/>
<wire x1="-4.6482" y1="-3.5052" x2="-5.08" y2="-3.5052" width="0.1524" layer="21"/>
<wire x1="-5.08" y1="3.5052" x2="-4.6482" y2="3.5052" width="0.1524" layer="21"/>
<wire x1="-4.6482" y1="3.5052" x2="5.5118" y2="3.5052" width="0.1524" layer="21"/>
<wire x1="-5.08" y1="-3.5052" x2="-5.08" y2="3.5052" width="0.1524" layer="21"/>
<wire x1="-5.08" y1="-3.5052" x2="-5.5118" y2="-3.5052" width="0.1524" layer="21"/>
<wire x1="-5.08" y1="3.5052" x2="-5.5118" y2="3.5052" width="0.1524" layer="21"/>
<wire x1="-5.5118" y1="0.254" x2="-5.5118" y2="-0.254" width="0.1524" layer="21" curve="180"/>
<wire x1="-4.6482" y1="3.5052" x2="-4.6482" y2="-3.5052" width="0.1524" layer="21"/>
<wire x1="5.5118" y1="3.5052" x2="5.5118" y2="-3.5052" width="0.1524" layer="21"/>
<wire x1="-2.54" y1="1.905" x2="-2.54" y2="-1.905" width="0.254" layer="21"/>
<wire x1="0" y1="-1.143" x2="1.143" y2="0" width="0.1524" layer="51" curve="90"/>
<wire x1="-1.143" y1="0" x2="0" y2="1.143" width="0.1524" layer="51" curve="-90"/>
<wire x1="0" y1="-1.651" x2="1.651" y2="0" width="0.1524" layer="51" curve="90"/>
<wire x1="-1.651" y1="0" x2="0" y2="1.651" width="0.1524" layer="51" curve="-90"/>
<wire x1="0" y1="-2.159" x2="2.159" y2="0" width="0.1524" layer="51" curve="90"/>
<wire x1="-2.2129" y1="0.0539" x2="-0.0539" y2="2.2129" width="0.1524" layer="51" curve="-90.010616"/>
<circle x="0" y="0" radius="2.54" width="0.1524" layer="21"/>
<circle x="0" y="0" radius="3.175" width="0.254" layer="21"/>
<pad name="A" x="1.27" y="0" drill="0.8128" shape="long" rot="R90"/>
<pad name="K" x="-1.27" y="0" drill="0.8128" shape="long" rot="R90"/>
<text x="-4.191" y="3.937" size="1.27" layer="25" ratio="10">&gt;NAME</text>
<text x="-4.318" y="-5.08" size="1.27" layer="27" ratio="10">&gt;VALUE</text>
</package>
<package name="Q62902-B155" urn="urn:adsk.eagle:footprint:15660/1" library_version="2">
<description>&lt;b&gt;LED HOLDER&lt;/b&gt;&lt;p&gt;
Siemens</description>
<wire x1="-1.27" y1="-3.048" x2="-1.27" y2="-2.54" width="0.1524" layer="21"/>
<wire x1="10.033" y1="3.048" x2="2.921" y2="3.048" width="0.1524" layer="21"/>
<wire x1="10.033" y1="3.048" x2="10.033" y2="-3.048" width="0.1524" layer="21"/>
<wire x1="-1.27" y1="-3.048" x2="2.921" y2="-3.048" width="0.1524" layer="21"/>
<wire x1="2.921" y1="-3.048" x2="2.921" y2="3.048" width="0.1524" layer="21"/>
<wire x1="2.921" y1="-3.048" x2="10.033" y2="-3.048" width="0.1524" layer="21"/>
<wire x1="2.921" y1="3.048" x2="-1.27" y2="3.048" width="0.1524" layer="21"/>
<wire x1="-1.27" y1="2.54" x2="-5.207" y2="2.54" width="0.1524" layer="21"/>
<wire x1="-1.27" y1="2.54" x2="-1.27" y2="3.048" width="0.1524" layer="21"/>
<wire x1="-5.207" y1="-2.54" x2="-1.27" y2="-2.54" width="0.1524" layer="21"/>
<wire x1="-1.27" y1="-2.54" x2="-1.27" y2="2.54" width="0.1524" layer="21"/>
<wire x1="-5.207" y1="2.54" x2="-5.207" y2="-2.54" width="0.1524" layer="21" curve="180"/>
<wire x1="-6.985" y1="0.635" x2="-6.985" y2="-0.635" width="0.1524" layer="21"/>
<wire x1="-6.096" y1="1.397" x2="-6.096" y2="-1.397" width="0.1524" layer="21"/>
<wire x1="-5.207" y1="1.905" x2="-5.207" y2="-1.905" width="0.1524" layer="21"/>
<pad name="K" x="7.62" y="1.27" drill="0.8128" shape="long"/>
<pad name="A" x="7.62" y="-1.27" drill="0.8128" shape="long"/>
<text x="3.302" y="-2.794" size="1.016" layer="21" ratio="14">A+</text>
<text x="3.302" y="1.778" size="1.016" layer="21" ratio="14">K-</text>
<text x="11.684" y="-2.794" size="1.27" layer="25" ratio="10" rot="R90">&gt;NAME</text>
<text x="0.635" y="-4.445" size="1.27" layer="27" ratio="10">&gt;VALUE</text>
<rectangle x1="2.921" y1="1.016" x2="6.731" y2="1.524" layer="21"/>
<rectangle x1="2.921" y1="-1.524" x2="6.731" y2="-1.016" layer="21"/>
<hole x="0" y="0" drill="0.8128"/>
</package>
<package name="Q62902-B156" urn="urn:adsk.eagle:footprint:15661/1" library_version="2">
<description>&lt;b&gt;LED HOLDER&lt;/b&gt;&lt;p&gt;
Siemens</description>
<wire x1="2.54" y1="-1.905" x2="2.54" y2="1.905" width="0.1524" layer="21"/>
<wire x1="-1.143" y1="0" x2="0" y2="1.143" width="0.1524" layer="51" curve="-90"/>
<wire x1="0" y1="-1.143" x2="1.143" y2="0" width="0.1524" layer="51" curve="90"/>
<wire x1="-1.651" y1="0" x2="0" y2="1.651" width="0.1524" layer="51" curve="-90"/>
<wire x1="0" y1="-1.651" x2="1.651" y2="0" width="0.1524" layer="51" curve="90"/>
<wire x1="-2.159" y1="0" x2="0" y2="2.159" width="0.1524" layer="51" curve="-90"/>
<wire x1="0.0539" y1="-2.2129" x2="2.2129" y2="-0.0539" width="0.1524" layer="51" curve="90.005308"/>
<wire x1="2.54" y1="3.81" x2="3.81" y2="2.54" width="0.1524" layer="21"/>
<wire x1="2.54" y1="3.81" x2="-3.81" y2="3.81" width="0.1524" layer="21"/>
<wire x1="-3.81" y1="-3.81" x2="-3.81" y2="3.81" width="0.1524" layer="21"/>
<wire x1="3.81" y1="2.54" x2="3.81" y2="-3.81" width="0.1524" layer="21"/>
<wire x1="-3.81" y1="-3.81" x2="-2.54" y2="-3.81" width="0.1524" layer="21"/>
<wire x1="-2.54" y1="-3.302" x2="-2.54" y2="-3.81" width="0.1524" layer="21"/>
<wire x1="3.81" y1="-3.81" x2="2.54" y2="-3.81" width="0.1524" layer="21"/>
<wire x1="2.54" y1="-3.302" x2="2.54" y2="-3.81" width="0.1524" layer="21"/>
<wire x1="2.54" y1="-3.302" x2="-2.54" y2="-3.302" width="0.1524" layer="21"/>
<circle x="0" y="0" radius="2.54" width="0.1524" layer="21"/>
<circle x="0" y="0" radius="3.175" width="0.254" layer="21"/>
<pad name="A" x="-1.27" y="0" drill="1.016" shape="long" rot="R90"/>
<pad name="K" x="1.27" y="0" drill="1.016" shape="long" rot="R90"/>
<text x="-3.81" y="4.0894" size="1.27" layer="25" ratio="10">&gt;NAME</text>
<text x="-3.7846" y="-5.3594" size="1.27" layer="27" ratio="10">&gt;VALUE</text>
<text x="-3.556" y="-3.302" size="1.016" layer="21" ratio="14">+</text>
<text x="2.794" y="-3.302" size="1.016" layer="21" ratio="14">-</text>
</package>
<package name="SFH480" urn="urn:adsk.eagle:footprint:15662/1" library_version="2">
<description>&lt;B&gt;IR LED&lt;/B&gt;&lt;p&gt;
infrared emitting diode, Infineon
TO-18, lead spacing 2.54 mm, cathode marking&lt;p&gt;
Inifineon</description>
<wire x1="-2.159" y1="1.524" x2="-2.794" y2="2.159" width="0.1524" layer="21"/>
<wire x1="-2.794" y1="2.159" x2="-2.159" y2="2.794" width="0.1524" layer="21"/>
<wire x1="-1.524" y1="2.159" x2="-2.159" y2="2.794" width="0.1524" layer="21"/>
<wire x1="0" y1="1.778" x2="1.5358" y2="0.8959" width="0.1524" layer="21" curve="-59.743278"/>
<wire x1="-1.5358" y1="0.8959" x2="0" y2="1.778" width="0.1524" layer="21" curve="-59.743278"/>
<wire x1="-1.5358" y1="-0.8959" x2="0" y2="-1.778" width="0.1524" layer="21" curve="59.743278"/>
<wire x1="0" y1="-1.778" x2="1.5358" y2="-0.8959" width="0.1524" layer="21" curve="59.743278"/>
<wire x1="1.5142" y1="0.9318" x2="1.778" y2="0" width="0.1524" layer="51" curve="-31.606487"/>
<wire x1="1.5" y1="-0.9546" x2="1.778" y2="0" width="0.1524" layer="51" curve="32.472615"/>
<wire x1="-1.778" y1="0" x2="-1.5142" y2="-0.9318" width="0.1524" layer="51" curve="31.606487"/>
<wire x1="-1.778" y1="0" x2="-1.5" y2="0.9546" width="0.1524" layer="51" curve="-32.472615"/>
<wire x1="-0.635" y1="0" x2="0" y2="0.635" width="0.1524" layer="51" curve="-90"/>
<wire x1="-1.016" y1="0" x2="0" y2="1.016" width="0.1524" layer="51" curve="-90"/>
<wire x1="0" y1="-0.635" x2="0.635" y2="0" width="0.1524" layer="51" curve="90"/>
<wire x1="0.0539" y1="-1.0699" x2="1.0699" y2="-0.0539" width="0.1524" layer="51" curve="90"/>
<circle x="0" y="0" radius="2.667" width="0.1524" layer="21"/>
<circle x="0" y="0" radius="2.413" width="0.254" layer="21"/>
<pad name="K" x="-1.27" y="0" drill="0.8128" shape="long" rot="R90"/>
<pad name="A" x="1.27" y="0" drill="0.8128" shape="long" rot="R90"/>
<text x="-1.27" y="3.048" size="1.27" layer="25" ratio="10">&gt;NAME</text>
<text x="-1.27" y="-4.318" size="1.27" layer="27" ratio="10">&gt;VALUE</text>
</package>
<package name="SFH482" urn="urn:adsk.eagle:footprint:15650/1" library_version="2">
<description>&lt;B&gt;IR LED&lt;/B&gt;&lt;p&gt;
infrared emitting diode, Infineon
TO-18, lead spacing 2.54 mm, cathode marking&lt;p&gt;
Inifineon</description>
<wire x1="-2.159" y1="1.524" x2="-2.794" y2="2.159" width="0.1524" layer="21"/>
<wire x1="-2.794" y1="2.159" x2="-2.159" y2="2.794" width="0.1524" layer="21"/>
<wire x1="-1.524" y1="2.159" x2="-2.159" y2="2.794" width="0.1524" layer="21"/>
<wire x1="0" y1="1.778" x2="1.5358" y2="0.8959" width="0.1524" layer="21" curve="-59.743278"/>
<wire x1="-1.5358" y1="0.8959" x2="0" y2="1.778" width="0.1524" layer="21" curve="-59.743278"/>
<wire x1="-1.5358" y1="-0.8959" x2="0" y2="-1.778" width="0.1524" layer="21" curve="59.743278"/>
<wire x1="0" y1="-1.778" x2="1.5358" y2="-0.8959" width="0.1524" layer="21" curve="59.743278"/>
<wire x1="1.5142" y1="0.9318" x2="1.778" y2="0" width="0.1524" layer="51" curve="-31.606487"/>
<wire x1="1.5" y1="-0.9546" x2="1.778" y2="0" width="0.1524" layer="51" curve="32.472615"/>
<wire x1="-1.778" y1="0" x2="-1.5142" y2="-0.9318" width="0.1524" layer="51" curve="31.606487"/>
<wire x1="-1.778" y1="0" x2="-1.5" y2="0.9546" width="0.1524" layer="51" curve="-32.472615"/>
<wire x1="-0.635" y1="0" x2="0" y2="0.635" width="0.1524" layer="51" curve="-90"/>
<wire x1="-1.016" y1="0" x2="0" y2="1.016" width="0.1524" layer="51" curve="-90"/>
<wire x1="0" y1="-0.635" x2="0.635" y2="0" width="0.1524" layer="51" curve="90"/>
<wire x1="0.0539" y1="-1.0699" x2="1.0699" y2="-0.0539" width="0.1524" layer="51" curve="90"/>
<circle x="0" y="0" radius="2.667" width="0.1524" layer="21"/>
<circle x="0" y="0" radius="2.413" width="0.254" layer="21"/>
<pad name="K" x="1.27" y="0" drill="0.8128" shape="long" rot="R90"/>
<pad name="A" x="-1.27" y="0" drill="0.8128" shape="long" rot="R90"/>
<text x="-1.27" y="3.048" size="1.27" layer="25" ratio="10">&gt;NAME</text>
<text x="-1.27" y="-4.318" size="1.27" layer="27" ratio="10">&gt;VALUE</text>
</package>
<package name="U57X32" urn="urn:adsk.eagle:footprint:15640/1" library_version="2">
<description>&lt;B&gt;LED&lt;/B&gt;&lt;p&gt;
rectangle, 5.7 x 3.2 mm</description>
<wire x1="-3.175" y1="1.905" x2="3.175" y2="1.905" width="0.1524" layer="21"/>
<wire x1="3.175" y1="-1.905" x2="3.175" y2="1.905" width="0.1524" layer="21"/>
<wire x1="3.175" y1="-1.905" x2="-3.175" y2="-1.905" width="0.1524" layer="21"/>
<wire x1="-3.175" y1="1.905" x2="-3.175" y2="-1.905" width="0.1524" layer="21"/>
<wire x1="-2.667" y1="1.397" x2="2.667" y2="1.397" width="0.1524" layer="21"/>
<wire x1="2.667" y1="-1.397" x2="2.667" y2="1.397" width="0.1524" layer="21"/>
<wire x1="2.667" y1="-1.397" x2="-2.667" y2="-1.397" width="0.1524" layer="21"/>
<wire x1="-2.667" y1="1.397" x2="-2.667" y2="-1.397" width="0.1524" layer="21"/>
<wire x1="-2.54" y1="1.016" x2="2.54" y2="1.016" width="0.1524" layer="51"/>
<wire x1="2.286" y1="1.27" x2="2.286" y2="-1.27" width="0.1524" layer="51"/>
<wire x1="-2.54" y1="0.508" x2="2.54" y2="0.508" width="0.1524" layer="51"/>
<wire x1="-2.54" y1="0" x2="2.54" y2="0" width="0.1524" layer="51"/>
<wire x1="-2.54" y1="-0.508" x2="2.54" y2="-0.508" width="0.1524" layer="51"/>
<wire x1="-2.54" y1="-1.016" x2="2.54" y2="-1.016" width="0.1524" layer="51"/>
<wire x1="-2.286" y1="1.27" x2="-2.286" y2="-1.27" width="0.1524" layer="51"/>
<wire x1="-1.778" y1="1.27" x2="-1.778" y2="-1.27" width="0.1524" layer="51"/>
<wire x1="-1.27" y1="1.27" x2="-1.27" y2="-1.27" width="0.1524" layer="51"/>
<wire x1="-0.762" y1="1.27" x2="-0.762" y2="-1.27" width="0.1524" layer="51"/>
<wire x1="-0.254" y1="1.27" x2="-0.254" y2="-1.27" width="0.1524" layer="51"/>
<wire x1="0.254" y1="1.27" x2="0.254" y2="-1.27" width="0.1524" layer="51"/>
<wire x1="0.762" y1="1.27" x2="0.762" y2="-1.27" width="0.1524" layer="51"/>
<wire x1="1.27" y1="1.27" x2="1.27" y2="-1.27" width="0.1524" layer="51"/>
<wire x1="1.778" y1="1.27" x2="1.778" y2="-1.27" width="0.1524" layer="51"/>
<pad name="A" x="-1.27" y="0" drill="0.8128" shape="long" rot="R90"/>
<pad name="K" x="1.27" y="0" drill="0.8128" shape="long" rot="R90"/>
<text x="3.683" y="0.254" size="1.27" layer="25" ratio="10">&gt;NAME</text>
<text x="3.683" y="-1.524" size="1.27" layer="27" ratio="10">&gt;VALUE</text>
</package>
<package name="IRL80A" urn="urn:adsk.eagle:footprint:15663/1" library_version="2">
<description>&lt;B&gt;IR LED&lt;/B&gt;&lt;p&gt;
IR transmitter Siemens</description>
<wire x1="0.889" y1="2.286" x2="0.889" y2="1.778" width="0.1524" layer="21"/>
<wire x1="0.889" y1="1.778" x2="0.889" y2="0.762" width="0.1524" layer="51"/>
<wire x1="0.889" y1="0.762" x2="0.889" y2="-0.635" width="0.1524" layer="21"/>
<wire x1="0.889" y1="-0.635" x2="0.889" y2="-1.778" width="0.1524" layer="51"/>
<wire x1="0.889" y1="-1.778" x2="0.889" y2="-2.286" width="0.1524" layer="21"/>
<wire x1="0.889" y1="-2.286" x2="-0.889" y2="-2.286" width="0.1524" layer="21"/>
<wire x1="-0.889" y1="2.286" x2="-0.889" y2="1.778" width="0.1524" layer="21"/>
<wire x1="-0.889" y1="1.778" x2="-0.889" y2="0.762" width="0.1524" layer="51"/>
<wire x1="-0.889" y1="0.762" x2="-0.889" y2="-0.762" width="0.1524" layer="21"/>
<wire x1="-0.889" y1="-0.762" x2="-0.889" y2="-1.778" width="0.1524" layer="51"/>
<wire x1="-0.889" y1="-1.778" x2="-0.889" y2="-2.286" width="0.1524" layer="21"/>
<wire x1="-0.889" y1="2.286" x2="0.889" y2="2.286" width="0.1524" layer="21"/>
<wire x1="-0.889" y1="-0.762" x2="-0.889" y2="0.762" width="0.1524" layer="21" curve="-180"/>
<wire x1="-1.397" y1="0.254" x2="-1.397" y2="-0.254" width="0.0508" layer="21"/>
<wire x1="-1.143" y1="0.508" x2="-1.143" y2="-0.508" width="0.0508" layer="21"/>
<pad name="K" x="0" y="1.27" drill="0.8128" shape="octagon"/>
<pad name="A" x="0" y="-1.27" drill="0.8128" shape="octagon"/>
<text x="1.27" y="0.381" size="1.27" layer="25" ratio="10">&gt;NAME</text>
<text x="1.27" y="-1.651" size="1.27" layer="27" ratio="10">&gt;VALUE</text>
</package>
<package name="P-LCC-2" urn="urn:adsk.eagle:footprint:15664/1" library_version="2">
<description>&lt;b&gt;TOPLED® High-optical Power LED (HOP)&lt;/b&gt;&lt;p&gt;
Source: http://www.osram.convergy.de/ ... ls_t675.pdf</description>
<wire x1="-1.4" y1="-1.05" x2="-1.4" y2="-1.6" width="0.2032" layer="51"/>
<wire x1="-1.4" y1="-1.6" x2="-1.1" y2="-1.6" width="0.2032" layer="51"/>
<wire x1="-1.1" y1="-1.6" x2="-0.85" y2="-1.6" width="0.2032" layer="51"/>
<wire x1="-0.85" y1="-1.6" x2="1.1" y2="-1.6" width="0.2032" layer="51"/>
<wire x1="1.1" y1="-1.6" x2="1.4" y2="-1.6" width="0.2032" layer="51"/>
<wire x1="1.4" y1="-1.6" x2="1.4" y2="1.6" width="0.2032" layer="51"/>
<wire x1="1.4" y1="1.6" x2="1.1" y2="1.6" width="0.2032" layer="51"/>
<wire x1="1.1" y1="1.6" x2="-1.1" y2="1.6" width="0.2032" layer="51"/>
<wire x1="-1.1" y1="1.6" x2="-1.4" y2="1.6" width="0.2032" layer="51"/>
<wire x1="-1.1" y1="1.6" x2="-1.1" y2="1.8" width="0.1016" layer="51"/>
<wire x1="-1.1" y1="1.8" x2="1.1" y2="1.8" width="0.1016" layer="51"/>
<wire x1="1.1" y1="1.8" x2="1.1" y2="1.6" width="0.1016" layer="51"/>
<wire x1="-1.1" y1="-1.6" x2="-1.1" y2="-1.8" width="0.1016" layer="51"/>
<wire x1="-1.1" y1="-1.8" x2="1.1" y2="-1.8" width="0.1016" layer="51"/>
<wire x1="1.1" y1="-1.8" x2="1.1" y2="-1.6" width="0.1016" layer="51"/>
<wire x1="-0.85" y1="-1.6" x2="-1.4" y2="-1.05" width="0.2032" layer="51"/>
<wire x1="-1.4" y1="1.6" x2="-1.4" y2="-1.05" width="0.2032" layer="51"/>
<circle x="0" y="0" radius="1.1" width="0.2032" layer="51"/>
<smd name="C" x="0" y="-2.75" dx="4" dy="4" layer="1" stop="no" cream="no"/>
<smd name="A" x="0" y="2.75" dx="4" dy="4" layer="1" stop="no" cream="no"/>
<text x="-2.54" y="-1.905" size="1.27" layer="25" rot="R90">&gt;NAME</text>
<text x="3.81" y="-1.905" size="1.27" layer="27" rot="R90">&gt;VALUE</text>
<text x="-0.635" y="2.54" size="1.27" layer="21">A</text>
<text x="-0.635" y="-3.81" size="1.27" layer="21">C</text>
<rectangle x1="-1.3" y1="-2.25" x2="1.3" y2="-0.75" layer="31"/>
<rectangle x1="-1.3" y1="0.75" x2="1.3" y2="2.25" layer="31"/>
<rectangle x1="-0.25" y1="-0.25" x2="0.25" y2="0.25" layer="21"/>
<rectangle x1="-1.4" y1="0.65" x2="1.4" y2="2.35" layer="29"/>
<rectangle x1="-1.4" y1="-2.35" x2="1.4" y2="-0.65" layer="29"/>
</package>
<package name="OSRAM-MINI-TOP-LED" urn="urn:adsk.eagle:footprint:15665/1" library_version="2">
<description>&lt;b&gt;BLUE LINETM Hyper Mini TOPLED® Hyper-Bright LED&lt;/b&gt;&lt;p&gt;
Source: http://www.osram.convergy.de/ ... LB M676.pdf</description>
<wire x1="-0.6" y1="0.9" x2="-0.6" y2="-0.7" width="0.1016" layer="51"/>
<wire x1="-0.45" y1="-0.9" x2="-0.4" y2="-0.9" width="0.1016" layer="51"/>
<wire x1="-0.4" y1="-0.9" x2="0.6" y2="-0.9" width="0.1016" layer="51"/>
<wire x1="0.6" y1="-0.9" x2="0.6" y2="0.9" width="0.1016" layer="51"/>
<wire x1="0.6" y1="0.9" x2="-0.6" y2="0.9" width="0.1016" layer="51"/>
<wire x1="-0.45" y1="0.95" x2="-0.45" y2="1.1" width="0.1016" layer="51"/>
<wire x1="-0.45" y1="1.1" x2="0.45" y2="1.1" width="0.1016" layer="51"/>
<wire x1="0.45" y1="1.1" x2="0.45" y2="0.95" width="0.1016" layer="51"/>
<wire x1="-0.6" y1="-0.7" x2="-0.4" y2="-0.9" width="0.1016" layer="51"/>
<wire x1="-0.45" y1="-0.9" x2="-0.45" y2="-1.1" width="0.1016" layer="51"/>
<wire x1="-0.45" y1="-1.1" x2="0.45" y2="-1.1" width="0.1016" layer="51"/>
<wire x1="0.45" y1="-1.1" x2="0.45" y2="-0.95" width="0.1016" layer="51"/>
<smd name="A" x="0" y="2.6" dx="4" dy="4" layer="1" stop="no" cream="no"/>
<smd name="C" x="0" y="-2.6" dx="4" dy="4" layer="1" stop="no" cream="no"/>
<text x="-0.635" y="1.905" size="1.27" layer="21">A</text>
<text x="-0.635" y="-3.175" size="1.27" layer="21">C</text>
<text x="-2.54" y="-1.905" size="1.27" layer="25" rot="R90">&gt;NAME</text>
<text x="3.81" y="-1.905" size="1.27" layer="27" rot="R90">&gt;VALUE</text>
<rectangle x1="-0.5" y1="0.6" x2="0.5" y2="1.4" layer="29"/>
<rectangle x1="-0.5" y1="-1.4" x2="0.5" y2="-0.6" layer="29"/>
<rectangle x1="-0.15" y1="-0.6" x2="0.15" y2="-0.3" layer="51"/>
<rectangle x1="-0.45" y1="0.65" x2="0.45" y2="1.35" layer="31"/>
<rectangle x1="-0.45" y1="-1.35" x2="0.45" y2="-0.65" layer="31"/>
</package>
<package name="OSRAM-SIDELED" urn="urn:adsk.eagle:footprint:15666/1" library_version="2">
<description>&lt;b&gt;Super SIDELED® High-Current LED&lt;/b&gt;&lt;p&gt;
LG A672, LP A672 &lt;br&gt;
Source: http://www.osram.convergy.de/ ... LG_LP_A672.pdf (2004.05.13)</description>
<wire x1="-1.85" y1="-2.05" x2="-1.85" y2="-0.75" width="0.1016" layer="51"/>
<wire x1="-1.85" y1="-0.75" x2="-1.7" y2="-0.75" width="0.1016" layer="51"/>
<wire x1="-1.7" y1="-0.75" x2="-1.7" y2="0.75" width="0.1016" layer="51"/>
<wire x1="-1.7" y1="0.75" x2="-1.85" y2="0.75" width="0.1016" layer="51"/>
<wire x1="-1.85" y1="0.75" x2="-1.85" y2="2.05" width="0.1016" layer="51"/>
<wire x1="-1.85" y1="2.05" x2="0.9" y2="2.05" width="0.1016" layer="51"/>
<wire x1="0.9" y1="2.05" x2="0.9" y2="-2.05" width="0.1016" layer="51"/>
<wire x1="0.9" y1="-2.05" x2="-1.85" y2="-2.05" width="0.1016" layer="51"/>
<wire x1="0.9" y1="-2.05" x2="1.05" y2="-2.05" width="0.1016" layer="51"/>
<wire x1="1.05" y1="-2.05" x2="1.85" y2="-1.85" width="0.1016" layer="51"/>
<wire x1="1.85" y1="-1.85" x2="1.85" y2="1.85" width="0.1016" layer="51"/>
<wire x1="1.85" y1="1.85" x2="1.05" y2="2.05" width="0.1016" layer="51"/>
<wire x1="1.05" y1="2.05" x2="0.9" y2="2.05" width="0.1016" layer="51"/>
<wire x1="1.05" y1="2.05" x2="1.05" y2="-2.05" width="0.1016" layer="51"/>
<wire x1="-0.55" y1="-0.9" x2="-0.55" y2="0.9" width="0.1016" layer="51" curve="-167.319617"/>
<wire x1="-0.55" y1="-0.9" x2="0.85" y2="-1.2" width="0.1016" layer="51" style="shortdash"/>
<wire x1="-0.55" y1="0.9" x2="0.85" y2="1.2" width="0.1016" layer="51" style="shortdash"/>
<smd name="C" x="0" y="-2.5" dx="4" dy="4" layer="1" stop="no" cream="no"/>
<smd name="A" x="0" y="2.5" dx="4" dy="4" layer="1" stop="no" cream="no"/>
<text x="0.635" y="-3.175" size="1.27" layer="21" rot="R90">C</text>
<text x="0.635" y="2.54" size="1.27" layer="21" rot="R90">A</text>
<text x="-2.54" y="-2.54" size="1.27" layer="25" rot="R90">&gt;NAME</text>
<text x="3.81" y="-2.54" size="1.27" layer="27" rot="R90">&gt;VALUE</text>
<rectangle x1="-2.1" y1="-2.2" x2="2.1" y2="-0.4" layer="29"/>
<rectangle x1="-2.1" y1="0.4" x2="2.1" y2="2.2" layer="29"/>
<rectangle x1="-1.9" y1="-2.1" x2="1.9" y2="-0.6" layer="31"/>
<rectangle x1="-1.9" y1="0.6" x2="1.9" y2="2.1" layer="31"/>
<rectangle x1="-1.85" y1="-2.05" x2="-0.7" y2="-1" layer="51"/>
</package>
<package name="SMART-LED" urn="urn:adsk.eagle:footprint:15667/1" library_version="2">
<description>&lt;b&gt;SmartLEDTM Hyper-Bright LED&lt;/b&gt;&lt;p&gt;
Source: http://www.osram.convergy.de/ ... LA_LO_LS_LY L896.pdf</description>
<wire x1="-0.35" y1="0.6" x2="0.35" y2="0.6" width="0.1016" layer="51" style="shortdash"/>
<wire x1="0.35" y1="0.6" x2="0.35" y2="-0.6" width="0.1016" layer="21" style="shortdash"/>
<wire x1="0.35" y1="-0.6" x2="0.15" y2="-0.6" width="0.1016" layer="51" style="shortdash"/>
<wire x1="0.15" y1="-0.6" x2="-0.35" y2="-0.6" width="0.1016" layer="51" style="shortdash"/>
<wire x1="-0.35" y1="-0.6" x2="-0.35" y2="0.6" width="0.1016" layer="21" style="shortdash"/>
<wire x1="0.35" y1="-0.4" x2="0.15" y2="-0.6" width="0.1016" layer="51" style="shortdash"/>
<smd name="A" x="0" y="0.725" dx="0.35" dy="0.35" layer="1"/>
<smd name="B" x="0" y="-0.725" dx="0.35" dy="0.35" layer="1"/>
<text x="-0.635" y="-0.635" size="1.016" layer="25" rot="R90">&gt;NAME</text>
<text x="1.905" y="-0.635" size="1.016" layer="27" rot="R90">&gt;VALUE</text>
<rectangle x1="-0.15" y1="-0.35" x2="0.15" y2="-0.05" layer="21"/>
<rectangle x1="-0.15" y1="0.6" x2="0.15" y2="0.85" layer="51"/>
<rectangle x1="-0.15" y1="-0.85" x2="0.15" y2="-0.6" layer="51"/>
</package>
<package name="P-LCC-2-TOPLED-RG" urn="urn:adsk.eagle:footprint:15668/1" library_version="2">
<description>&lt;b&gt;Hyper TOPLED® RG Hyper-Bright LED&lt;/b&gt;&lt;p&gt;
Source: http://www.osram.convergy.de/ ... LA_LO_LS_LY T776.pdf</description>
<wire x1="-1.4" y1="-1.05" x2="-1.4" y2="-1.6" width="0.2032" layer="51"/>
<wire x1="-1.4" y1="-1.6" x2="-1.1" y2="-1.6" width="0.2032" layer="51"/>
<wire x1="-1.1" y1="-1.6" x2="-0.85" y2="-1.6" width="0.2032" layer="51"/>
<wire x1="-0.85" y1="-1.6" x2="1.1" y2="-1.6" width="0.2032" layer="51"/>
<wire x1="1.1" y1="-1.6" x2="1.4" y2="-1.6" width="0.2032" layer="51"/>
<wire x1="1.4" y1="-1.6" x2="1.4" y2="1.6" width="0.2032" layer="51"/>
<wire x1="1.4" y1="1.6" x2="1.1" y2="1.6" width="0.2032" layer="51"/>
<wire x1="1.1" y1="1.6" x2="-1.1" y2="1.6" width="0.2032" layer="51"/>
<wire x1="-1.1" y1="1.6" x2="-1.4" y2="1.6" width="0.2032" layer="51"/>
<wire x1="-1.1" y1="1.6" x2="-1.1" y2="2.45" width="0.1016" layer="51"/>
<wire x1="1.1" y1="2.45" x2="1.1" y2="1.6" width="0.1016" layer="51"/>
<wire x1="-1.1" y1="-1.6" x2="-1.1" y2="-2.45" width="0.1016" layer="51"/>
<wire x1="1.1" y1="-2.45" x2="1.1" y2="-1.6" width="0.1016" layer="51"/>
<wire x1="-0.85" y1="-1.6" x2="-1.4" y2="-1.05" width="0.2032" layer="51"/>
<wire x1="-1.4" y1="1.6" x2="-1.4" y2="-1.05" width="0.2032" layer="51"/>
<circle x="0" y="0" radius="1.1" width="0.2032" layer="21"/>
<smd name="C" x="0" y="-3.5" dx="4" dy="4" layer="1" stop="no" cream="no"/>
<smd name="A" x="0" y="3.5" dx="4" dy="4" layer="1" stop="no" cream="no"/>
<text x="-2.54" y="-1.905" size="1.27" layer="25" rot="R90">&gt;NAME</text>
<text x="3.81" y="-1.905" size="1.27" layer="27" rot="R90">&gt;VALUE</text>
<text x="-0.635" y="3.29" size="1.27" layer="21">A</text>
<text x="-0.635" y="-4.56" size="1.27" layer="21">C</text>
<rectangle x1="-1.3" y1="-3" x2="1.3" y2="-1.5" layer="31"/>
<rectangle x1="-1.3" y1="1.5" x2="1.3" y2="3" layer="31"/>
<rectangle x1="-0.25" y1="-0.25" x2="0.25" y2="0.25" layer="21"/>
<rectangle x1="-1.15" y1="2.4" x2="1.15" y2="2.7" layer="51"/>
<rectangle x1="-1.15" y1="-2.7" x2="1.15" y2="-2.4" layer="51"/>
<rectangle x1="-1.5" y1="1.5" x2="1.5" y2="3.2" layer="29"/>
<rectangle x1="-1.5" y1="-3.2" x2="1.5" y2="-1.5" layer="29"/>
<hole x="0" y="0" drill="2.8"/>
</package>
<package name="MICRO-SIDELED" urn="urn:adsk.eagle:footprint:15669/1" library_version="2">
<description>&lt;b&gt;Hyper Micro SIDELED®&lt;/b&gt;&lt;p&gt;
Source: http://www.osram.convergy.de/ ... LA_LO_LS_LY Y876.pdf</description>
<wire x1="0.65" y1="1.1" x2="-0.1" y2="1.1" width="0.1016" layer="51"/>
<wire x1="-0.1" y1="1.1" x2="-0.35" y2="1" width="0.1016" layer="51"/>
<wire x1="-0.35" y1="1" x2="-0.35" y2="-0.9" width="0.1016" layer="21"/>
<wire x1="-0.35" y1="-0.9" x2="-0.1" y2="-1.1" width="0.1016" layer="51"/>
<wire x1="-0.1" y1="-1.1" x2="0.65" y2="-1.1" width="0.1016" layer="51"/>
<wire x1="0.65" y1="-1.1" x2="0.65" y2="1.1" width="0.1016" layer="21"/>
<wire x1="0.6" y1="0.9" x2="0.25" y2="0.7" width="0.0508" layer="21"/>
<wire x1="0.25" y1="0.7" x2="0.25" y2="-0.7" width="0.0508" layer="21"/>
<wire x1="0.25" y1="-0.7" x2="0.6" y2="-0.9" width="0.0508" layer="21"/>
<smd name="A" x="0" y="1.95" dx="1.6" dy="1.6" layer="1" stop="no" cream="no"/>
<smd name="C" x="0" y="-1.95" dx="1.6" dy="1.6" layer="1" stop="no" cream="no"/>
<text x="-1.27" y="-1.905" size="1.27" layer="25" rot="R90">&gt;NAME</text>
<text x="2.54" y="-1.905" size="1.27" layer="27" rot="R90">&gt;VALUE</text>
<rectangle x1="-0.4" y1="1.1" x2="0.4" y2="1.8" layer="29"/>
<rectangle x1="-0.4" y1="-1.8" x2="0.4" y2="-1.1" layer="29"/>
<rectangle x1="-0.35" y1="-1.75" x2="0.35" y2="-1.15" layer="31"/>
<rectangle x1="-0.35" y1="1.15" x2="0.35" y2="1.75" layer="31"/>
<rectangle x1="-0.125" y1="1.125" x2="0.125" y2="1.75" layer="51"/>
<rectangle x1="-0.125" y1="-1.75" x2="0.125" y2="-1.125" layer="51"/>
</package>
<package name="P-LCC-4" urn="urn:adsk.eagle:footprint:15670/1" library_version="2">
<description>&lt;b&gt;Power TOPLED®&lt;/b&gt;&lt;p&gt;
Source: http://www.osram.convergy.de/ ... LA_LO_LA_LY E67B.pdf</description>
<wire x1="-1.4" y1="-1.05" x2="-1.4" y2="-1.6" width="0.2032" layer="51"/>
<wire x1="-1.4" y1="-1.6" x2="-1" y2="-1.6" width="0.2032" layer="51"/>
<wire x1="-1" y1="-1.6" x2="-0.85" y2="-1.6" width="0.2032" layer="51"/>
<wire x1="-0.85" y1="-1.6" x2="1" y2="-1.6" width="0.2032" layer="51"/>
<wire x1="1" y1="-1.6" x2="1.4" y2="-1.6" width="0.2032" layer="51"/>
<wire x1="1.4" y1="-1.6" x2="1.4" y2="1.6" width="0.2032" layer="51"/>
<wire x1="1.4" y1="1.6" x2="1.1" y2="1.6" width="0.2032" layer="51"/>
<wire x1="1.1" y1="1.6" x2="-1" y2="1.6" width="0.2032" layer="51"/>
<wire x1="-1" y1="1.6" x2="-1.4" y2="1.6" width="0.2032" layer="51"/>
<wire x1="-1" y1="1.6" x2="-1" y2="1.8" width="0.1016" layer="51"/>
<wire x1="-1" y1="1.8" x2="-0.5" y2="1.8" width="0.1016" layer="51"/>
<wire x1="-0.5" y1="1.8" x2="-0.5" y2="1.65" width="0.1016" layer="51"/>
<wire x1="0.5" y1="1.65" x2="0.5" y2="1.8" width="0.1016" layer="51"/>
<wire x1="0.5" y1="1.8" x2="1.1" y2="1.8" width="0.1016" layer="51"/>
<wire x1="1.1" y1="1.8" x2="1.1" y2="1.6" width="0.1016" layer="51"/>
<wire x1="-1" y1="-1.6" x2="-1" y2="-1.8" width="0.1016" layer="51"/>
<wire x1="-1" y1="-1.8" x2="-0.5" y2="-1.8" width="0.1016" layer="51"/>
<wire x1="-0.5" y1="-1.8" x2="-0.5" y2="-1.65" width="0.1016" layer="51"/>
<wire x1="0.5" y1="-1.65" x2="0.5" y2="-1.8" width="0.1016" layer="51"/>
<wire x1="0.5" y1="-1.8" x2="1" y2="-1.8" width="0.1016" layer="51"/>
<wire x1="1" y1="-1.8" x2="1" y2="-1.6" width="0.1016" layer="51"/>
<wire x1="-0.85" y1="-1.6" x2="-1.4" y2="-1.05" width="0.2032" layer="51"/>
<wire x1="-1.4" y1="1.6" x2="-1.4" y2="-1.05" width="0.2032" layer="51"/>
<circle x="0" y="0" radius="1.1" width="0.2032" layer="51"/>
<smd name="A" x="-2" y="3.15" dx="3.3" dy="4.8" layer="1" stop="no" cream="no"/>
<smd name="C@3" x="2" y="3.15" dx="3.3" dy="4.8" layer="1" stop="no" cream="no"/>
<smd name="C@4" x="2" y="-3.15" dx="3.3" dy="4.8" layer="1" stop="no" cream="no"/>
<smd name="C@1" x="-2" y="-3.15" dx="3.3" dy="4.8" layer="1" stop="no" cream="no"/>
<text x="-3.81" y="-2.54" size="1.27" layer="25" rot="R90">&gt;NAME</text>
<text x="5.08" y="-2.54" size="1.27" layer="27" rot="R90">&gt;VALUE</text>
<text x="-1.905" y="-3.81" size="1.27" layer="21">C</text>
<text x="-1.905" y="2.54" size="1.27" layer="21">A</text>
<text x="1.27" y="2.54" size="1.27" layer="21">C</text>
<text x="1.27" y="-3.81" size="1.27" layer="21">C</text>
<rectangle x1="-1.15" y1="0.75" x2="-0.35" y2="1.85" layer="29"/>
<rectangle x1="0.35" y1="0.75" x2="1.15" y2="1.85" layer="29"/>
<rectangle x1="0.35" y1="-1.85" x2="1.15" y2="-0.75" layer="29"/>
<rectangle x1="-1.15" y1="-1.85" x2="-0.35" y2="-0.75" layer="29"/>
<rectangle x1="-1.1" y1="-1.8" x2="-0.4" y2="-0.8" layer="31"/>
<rectangle x1="0.4" y1="-1.8" x2="1.1" y2="-0.8" layer="31"/>
<rectangle x1="0.4" y1="0.8" x2="1.1" y2="1.8" layer="31"/>
<rectangle x1="-1.1" y1="0.8" x2="-0.4" y2="1.8" layer="31"/>
<rectangle x1="-0.2" y1="-0.2" x2="0.2" y2="0.2" layer="21"/>
</package>
<package name="CHIP-LED0603" urn="urn:adsk.eagle:footprint:15671/1" library_version="2">
<description>&lt;b&gt;Hyper CHIPLED Hyper-Bright LED&lt;/b&gt;&lt;p&gt;
LB Q993&lt;br&gt;
Source: http://www.osram.convergy.de/ ... Lb_q993.pdf</description>
<wire x1="-0.4" y1="0.45" x2="-0.4" y2="-0.45" width="0.1016" layer="51"/>
<wire x1="0.4" y1="0.45" x2="0.4" y2="-0.45" width="0.1016" layer="51"/>
<smd name="C" x="0" y="0.75" dx="0.8" dy="0.8" layer="1"/>
<smd name="A" x="0" y="-0.75" dx="0.8" dy="0.8" layer="1"/>
<text x="-0.635" y="-0.635" size="1.27" layer="25" rot="R90">&gt;NAME</text>
<text x="1.905" y="-0.635" size="1.27" layer="27" rot="R90">&gt;VALUE</text>
<rectangle x1="-0.45" y1="0.45" x2="0.45" y2="0.85" layer="51"/>
<rectangle x1="-0.45" y1="-0.85" x2="0.45" y2="-0.45" layer="51"/>
<rectangle x1="-0.45" y1="0" x2="-0.3" y2="0.3" layer="21"/>
<rectangle x1="0.3" y1="0" x2="0.45" y2="0.3" layer="21"/>
<rectangle x1="-0.15" y1="0" x2="0.15" y2="0.3" layer="21"/>
</package>
<package name="CHIP-LED0805" urn="urn:adsk.eagle:footprint:15672/1" library_version="2">
<description>&lt;b&gt;Hyper CHIPLED Hyper-Bright LED&lt;/b&gt;&lt;p&gt;
LB R99A&lt;br&gt;
Source: http://www.osram.convergy.de/ ... lb_r99a.pdf</description>
<wire x1="-0.625" y1="0.45" x2="-0.625" y2="-0.45" width="0.1016" layer="51"/>
<wire x1="0.625" y1="0.45" x2="0.625" y2="-0.475" width="0.1016" layer="51"/>
<smd name="C" x="0" y="1.05" dx="1.2" dy="1.2" layer="1"/>
<smd name="A" x="0" y="-1.05" dx="1.2" dy="1.2" layer="1"/>
<text x="-1.27" y="-1.27" size="1.27" layer="25" rot="R90">&gt;NAME</text>
<text x="2.54" y="-1.27" size="1.27" layer="27" rot="R90">&gt;VALUE</text>
<rectangle x1="-0.675" y1="0" x2="-0.525" y2="0.3" layer="21"/>
<rectangle x1="0.525" y1="0" x2="0.675" y2="0.3" layer="21"/>
<rectangle x1="-0.15" y1="0" x2="0.15" y2="0.3" layer="21"/>
<rectangle x1="-0.675" y1="0.45" x2="0.675" y2="1.05" layer="51"/>
<rectangle x1="-0.675" y1="-1.05" x2="0.675" y2="-0.45" layer="51"/>
</package>
<package name="MINI-TOPLED-SANTANA" urn="urn:adsk.eagle:footprint:15673/1" library_version="2">
<description>&lt;b&gt;Mini TOPLED Santana®&lt;/b&gt;&lt;p&gt;
Source: http://www.osram.convergy.de/ ... LG M470.pdf</description>
<wire x1="0.7" y1="-1" x2="0.35" y2="-1" width="0.1016" layer="21"/>
<wire x1="0.35" y1="-1" x2="-0.7" y2="-1" width="0.1016" layer="21"/>
<wire x1="-0.7" y1="-1" x2="-0.7" y2="1" width="0.1016" layer="21"/>
<wire x1="-0.7" y1="1" x2="0.7" y2="1" width="0.1016" layer="21"/>
<wire x1="0.7" y1="1" x2="0.7" y2="-0.65" width="0.1016" layer="21"/>
<wire x1="0.7" y1="-0.65" x2="0.7" y2="-1" width="0.1016" layer="21"/>
<wire x1="0.45" y1="-0.7" x2="-0.45" y2="-0.7" width="0.1016" layer="21"/>
<wire x1="-0.45" y1="-0.7" x2="-0.45" y2="0.7" width="0.1016" layer="21"/>
<wire x1="-0.45" y1="0.7" x2="0.45" y2="0.7" width="0.1016" layer="21"/>
<wire x1="0.45" y1="0.7" x2="0.45" y2="-0.7" width="0.1016" layer="21"/>
<wire x1="0.7" y1="-0.65" x2="0.35" y2="-1" width="0.1016" layer="21"/>
<smd name="C" x="0" y="-2.2" dx="1.6" dy="1.6" layer="1" stop="no" cream="no"/>
<smd name="A" x="0" y="2.2" dx="1.6" dy="1.6" layer="1" stop="no" cream="no"/>
<text x="-1.27" y="-1.905" size="1.27" layer="25" rot="R90">&gt;NAME</text>
<text x="2.54" y="-1.905" size="1.27" layer="27" rot="R90">&gt;VALUE</text>
<rectangle x1="-0.55" y1="1.5" x2="0.55" y2="2.1" layer="29"/>
<rectangle x1="-0.55" y1="-2.1" x2="0.55" y2="-1.5" layer="29"/>
<rectangle x1="-0.5" y1="-2.05" x2="0.5" y2="-1.55" layer="31"/>
<rectangle x1="-0.5" y1="1.55" x2="0.5" y2="2.05" layer="31"/>
<rectangle x1="-0.2" y1="-0.4" x2="0.15" y2="-0.05" layer="21"/>
<rectangle x1="-0.5" y1="-2.1" x2="0.5" y2="-1.4" layer="51"/>
<rectangle x1="-0.5" y1="1.4" x2="0.5" y2="2.05" layer="51"/>
<rectangle x1="-0.5" y1="1" x2="0.5" y2="1.4" layer="21"/>
<rectangle x1="-0.5" y1="-1.4" x2="0.5" y2="-1.05" layer="21"/>
<hole x="0" y="0" drill="2.7"/>
</package>
<package name="CHIPLED_0805" urn="urn:adsk.eagle:footprint:15674/1" library_version="2">
<description>&lt;b&gt;CHIPLED&lt;/b&gt;&lt;p&gt;
Source: http://www.osram.convergy.de/ ... LG_R971.pdf</description>
<wire x1="-0.35" y1="0.925" x2="0.35" y2="0.925" width="0.1016" layer="51" curve="162.394521"/>
<wire x1="-0.35" y1="-0.925" x2="0.35" y2="-0.925" width="0.1016" layer="51" curve="-162.394521"/>
<wire x1="0.575" y1="0.525" x2="0.575" y2="-0.525" width="0.1016" layer="51"/>
<wire x1="-0.575" y1="-0.5" x2="-0.575" y2="0.925" width="0.1016" layer="51"/>
<circle x="-0.45" y="0.85" radius="0.103" width="0.1016" layer="51"/>
<smd name="C" x="0" y="1.05" dx="1.2" dy="1.2" layer="1"/>
<smd name="A" x="0" y="-1.05" dx="1.2" dy="1.2" layer="1"/>
<text x="-1.27" y="-1.27" size="1.27" layer="25" rot="R90">&gt;NAME</text>
<text x="2.54" y="-1.27" size="1.27" layer="27" rot="R90">&gt;VALUE</text>
<rectangle x1="0.3" y1="0.5" x2="0.625" y2="1" layer="51"/>
<rectangle x1="-0.325" y1="0.5" x2="-0.175" y2="0.75" layer="51"/>
<rectangle x1="0.175" y1="0.5" x2="0.325" y2="0.75" layer="51"/>
<rectangle x1="-0.2" y1="0.5" x2="0.2" y2="0.675" layer="51"/>
<rectangle x1="0.3" y1="-1" x2="0.625" y2="-0.5" layer="51"/>
<rectangle x1="-0.625" y1="-1" x2="-0.3" y2="-0.5" layer="51"/>
<rectangle x1="0.175" y1="-0.75" x2="0.325" y2="-0.5" layer="51"/>
<rectangle x1="-0.325" y1="-0.75" x2="-0.175" y2="-0.5" layer="51"/>
<rectangle x1="-0.2" y1="-0.675" x2="0.2" y2="-0.5" layer="51"/>
<rectangle x1="-0.1" y1="0" x2="0.1" y2="0.2" layer="21"/>
<rectangle x1="-0.6" y1="0.5" x2="-0.3" y2="0.8" layer="51"/>
<rectangle x1="-0.625" y1="0.925" x2="-0.3" y2="1" layer="51"/>
</package>
<package name="CHIPLED_1206" urn="urn:adsk.eagle:footprint:15675/1" library_version="2">
<description>&lt;b&gt;CHIPLED&lt;/b&gt;&lt;p&gt;
Source: http://www.osram.convergy.de/ ... LG_LY N971.pdf</description>
<wire x1="-0.4" y1="1.6" x2="0.4" y2="1.6" width="0.1016" layer="51" curve="172.619069"/>
<wire x1="-0.8" y1="-0.95" x2="-0.8" y2="0.95" width="0.1016" layer="51"/>
<wire x1="0.8" y1="0.95" x2="0.8" y2="-0.95" width="0.1016" layer="51"/>
<circle x="-0.55" y="1.425" radius="0.1" width="0.1016" layer="51"/>
<smd name="C" x="0" y="1.75" dx="1.5" dy="1.5" layer="1"/>
<smd name="A" x="0" y="-1.75" dx="1.5" dy="1.5" layer="1"/>
<text x="-1.27" y="-1.27" size="1.27" layer="25" rot="R90">&gt;NAME</text>
<text x="2.54" y="-1.27" size="1.27" layer="27" rot="R90">&gt;VALUE</text>
<rectangle x1="-0.85" y1="1.525" x2="-0.35" y2="1.65" layer="51"/>
<rectangle x1="-0.85" y1="1.225" x2="-0.625" y2="1.55" layer="51"/>
<rectangle x1="-0.45" y1="1.225" x2="-0.325" y2="1.45" layer="51"/>
<rectangle x1="-0.65" y1="1.225" x2="-0.225" y2="1.35" layer="51"/>
<rectangle x1="0.35" y1="1.3" x2="0.85" y2="1.65" layer="51"/>
<rectangle x1="0.25" y1="1.225" x2="0.85" y2="1.35" layer="51"/>
<rectangle x1="-0.85" y1="0.95" x2="0.85" y2="1.25" layer="51"/>
<rectangle x1="-0.85" y1="-1.65" x2="0.85" y2="-0.95" layer="51"/>
<rectangle x1="-0.85" y1="0.35" x2="-0.525" y2="0.775" layer="21"/>
<rectangle x1="0.525" y1="0.35" x2="0.85" y2="0.775" layer="21"/>
<rectangle x1="-0.175" y1="0" x2="0.175" y2="0.35" layer="21"/>
</package>
<package name="CHIPLED_0603" urn="urn:adsk.eagle:footprint:15676/1" library_version="2">
<description>&lt;b&gt;CHIPLED&lt;/b&gt;&lt;p&gt;
Source: http://www.osram.convergy.de/ ... LG_LY Q971.pdf</description>
<wire x1="-0.3" y1="0.8" x2="0.3" y2="0.8" width="0.1016" layer="51" curve="170.055574"/>
<wire x1="-0.275" y1="-0.825" x2="0.275" y2="-0.825" width="0.0508" layer="51" curve="-180"/>
<wire x1="-0.4" y1="0.375" x2="-0.4" y2="-0.35" width="0.1016" layer="51"/>
<wire x1="0.4" y1="0.35" x2="0.4" y2="-0.35" width="0.1016" layer="51"/>
<circle x="-0.35" y="0.625" radius="0.075" width="0.0508" layer="51"/>
<smd name="C" x="0" y="0.75" dx="0.8" dy="0.8" layer="1"/>
<smd name="A" x="0" y="-0.75" dx="0.8" dy="0.8" layer="1"/>
<text x="-0.635" y="-1.27" size="1.27" layer="25" rot="R90">&gt;NAME</text>
<text x="1.905" y="-1.27" size="1.27" layer="27" rot="R90">&gt;VALUE</text>
<rectangle x1="-0.45" y1="0.7" x2="-0.25" y2="0.85" layer="51"/>
<rectangle x1="-0.275" y1="0.55" x2="-0.225" y2="0.6" layer="51"/>
<rectangle x1="-0.45" y1="0.35" x2="-0.4" y2="0.725" layer="51"/>
<rectangle x1="0.25" y1="0.55" x2="0.45" y2="0.85" layer="51"/>
<rectangle x1="-0.45" y1="0.35" x2="0.45" y2="0.575" layer="51"/>
<rectangle x1="-0.45" y1="-0.85" x2="-0.25" y2="-0.35" layer="51"/>
<rectangle x1="0.25" y1="-0.85" x2="0.45" y2="-0.35" layer="51"/>
<rectangle x1="-0.275" y1="-0.575" x2="0.275" y2="-0.35" layer="51"/>
<rectangle x1="-0.275" y1="-0.65" x2="-0.175" y2="-0.55" layer="51"/>
<rectangle x1="0.175" y1="-0.65" x2="0.275" y2="-0.55" layer="51"/>
<rectangle x1="-0.125" y1="0" x2="0.125" y2="0.25" layer="21"/>
</package>
<package name="CHIPLED-0603-TTW" urn="urn:adsk.eagle:footprint:15677/1" library_version="2">
<description>&lt;b&gt;CHIPLED-0603&lt;/b&gt;&lt;p&gt;
Recommended Solder Pad useable for SmartLEDTM and Chipled - Package 0603&lt;br&gt;
Package able to withstand TTW-soldering heat&lt;br&gt;
Package suitable for TTW-soldering&lt;br&gt;
Source: http://www.osram.convergy.de/ ... LO_LS_LY L89K.pdf</description>
<wire x1="-0.3" y1="0.8" x2="0.3" y2="0.8" width="0.1016" layer="51" curve="170.055574"/>
<wire x1="-0.275" y1="-0.825" x2="0.275" y2="-0.825" width="0.0508" layer="51" curve="-180"/>
<wire x1="-0.4" y1="0.375" x2="-0.4" y2="-0.35" width="0.1016" layer="51"/>
<wire x1="0.4" y1="0.35" x2="0.4" y2="-0.35" width="0.1016" layer="51"/>
<circle x="-0.35" y="0.625" radius="0.075" width="0.0508" layer="51"/>
<smd name="C" x="0" y="0.875" dx="0.8" dy="0.5" layer="1" stop="no" cream="no"/>
<smd name="A" x="0" y="-0.875" dx="0.8" dy="0.5" layer="1" stop="no" cream="no"/>
<smd name="A@1" x="0" y="-0.5" dx="0.35" dy="0.35" layer="1"/>
<smd name="C@1" x="0" y="0.5" dx="0.35" dy="0.35" layer="1"/>
<text x="-0.635" y="-1.27" size="1.27" layer="25" rot="R90">&gt;NAME</text>
<text x="1.905" y="-1.27" size="1.27" layer="27" rot="R90">&gt;VALUE</text>
<rectangle x1="-0.45" y1="0.7" x2="-0.25" y2="0.85" layer="51"/>
<rectangle x1="-0.275" y1="0.55" x2="-0.225" y2="0.6" layer="51"/>
<rectangle x1="-0.45" y1="0.35" x2="-0.4" y2="0.725" layer="51"/>
<rectangle x1="0.25" y1="0.55" x2="0.45" y2="0.85" layer="51"/>
<rectangle x1="-0.45" y1="0.35" x2="0.45" y2="0.575" layer="51"/>
<rectangle x1="-0.45" y1="-0.85" x2="-0.25" y2="-0.35" layer="51"/>
<rectangle x1="0.25" y1="-0.85" x2="0.45" y2="-0.35" layer="51"/>
<rectangle x1="-0.275" y1="-0.575" x2="0.275" y2="-0.35" layer="51"/>
<rectangle x1="-0.275" y1="-0.65" x2="-0.175" y2="-0.55" layer="51"/>
<rectangle x1="0.175" y1="-0.65" x2="0.275" y2="-0.55" layer="51"/>
<rectangle x1="-0.125" y1="0" x2="0.125" y2="0.25" layer="21"/>
<rectangle x1="-0.175" y1="0.325" x2="0.175" y2="0.7" layer="29"/>
<rectangle x1="-0.4" y1="0.625" x2="0.4" y2="1.125" layer="29"/>
<rectangle x1="-0.4" y1="-1.125" x2="0.4" y2="-0.625" layer="29"/>
<rectangle x1="-0.175" y1="-0.675" x2="0.175" y2="-0.325" layer="29"/>
</package>
<package name="SMARTLED-TTW" urn="urn:adsk.eagle:footprint:15678/1" library_version="2">
<description>&lt;b&gt;SmartLED TTW&lt;/b&gt;&lt;p&gt;
Recommended Solder Pad useable for SmartLEDTM and Chipled - Package 0603&lt;br&gt;
Package able to withstand TTW-soldering heat&lt;br&gt;
Package suitable for TTW-soldering&lt;br&gt;
Source: http://www.osram.convergy.de/ ... LO_LS_LY L89K.pdf</description>
<wire x1="-0.35" y1="0.6" x2="0.35" y2="0.6" width="0.1016" layer="51" style="shortdash"/>
<wire x1="0.35" y1="0.6" x2="0.35" y2="-0.6" width="0.1016" layer="21" style="shortdash"/>
<wire x1="0.35" y1="-0.6" x2="0.15" y2="-0.6" width="0.1016" layer="51" style="shortdash"/>
<wire x1="0.15" y1="-0.6" x2="-0.35" y2="-0.6" width="0.1016" layer="51" style="shortdash"/>
<wire x1="-0.35" y1="-0.6" x2="-0.35" y2="0.6" width="0.1016" layer="21" style="shortdash"/>
<wire x1="0.35" y1="-0.4" x2="0.15" y2="-0.6" width="0.1016" layer="51" style="shortdash"/>
<smd name="C" x="0" y="0.875" dx="0.8" dy="0.5" layer="1" stop="no" cream="no"/>
<smd name="A" x="0" y="-0.875" dx="0.8" dy="0.5" layer="1" stop="no" cream="no"/>
<smd name="A@1" x="0" y="-0.5" dx="0.35" dy="0.35" layer="1" stop="no" cream="no"/>
<smd name="C@1" x="0" y="0.5" dx="0.35" dy="0.35" layer="1" stop="no" cream="no"/>
<text x="-0.635" y="-1.27" size="1.27" layer="25" rot="R90">&gt;NAME</text>
<text x="1.905" y="-1.27" size="1.27" layer="27" rot="R90">&gt;VALUE</text>
<rectangle x1="-0.175" y1="0.325" x2="0.175" y2="0.7" layer="29"/>
<rectangle x1="-0.15" y1="-0.35" x2="0.15" y2="-0.05" layer="21"/>
<rectangle x1="-0.15" y1="0.6" x2="0.15" y2="0.85" layer="51"/>
<rectangle x1="-0.15" y1="-0.85" x2="0.15" y2="-0.6" layer="51"/>
<rectangle x1="-0.225" y1="0.3" x2="0.225" y2="0.975" layer="31"/>
<rectangle x1="-0.175" y1="-0.7" x2="0.175" y2="-0.325" layer="29" rot="R180"/>
<rectangle x1="-0.225" y1="-0.975" x2="0.225" y2="-0.3" layer="31" rot="R180"/>
</package>
<package name="LUMILED+" urn="urn:adsk.eagle:footprint:15679/1" library_version="2">
<description>&lt;b&gt;Lumileds Lighting. LUXEON®&lt;/b&gt; with cool pad&lt;p&gt;
Source: K2.pdf</description>
<wire x1="-3.575" y1="2.3375" x2="-2.3375" y2="3.575" width="0.2032" layer="21"/>
<wire x1="-2.3375" y1="3.575" x2="2.3375" y2="3.575" width="0.2032" layer="21"/>
<wire x1="3.575" y1="2.3375" x2="3.575" y2="-3.575" width="0.2032" layer="21"/>
<wire x1="3.575" y1="-3.575" x2="-2.3375" y2="-3.575" width="0.2032" layer="21"/>
<wire x1="-2.3375" y1="-3.575" x2="-2.5" y2="-3.4125" width="0.2032" layer="21"/>
<wire x1="-2.5" y1="-3.4125" x2="-3.4125" y2="-2.5" width="0.2032" layer="21" curve="167.429893"/>
<wire x1="-3.4125" y1="-2.5" x2="-3.575" y2="-2.3375" width="0.2032" layer="21"/>
<wire x1="-3.575" y1="-2.3375" x2="-3.575" y2="2.3375" width="0.2032" layer="21"/>
<wire x1="2.3375" y1="3.575" x2="2.5" y2="3.4125" width="0.2032" layer="21"/>
<wire x1="2.5" y1="3.4125" x2="3.4125" y2="2.5" width="0.2032" layer="21" curve="167.429893"/>
<wire x1="3.4125" y1="2.5" x2="3.575" y2="2.3375" width="0.2032" layer="21"/>
<wire x1="-1.725" y1="2.225" x2="-1.0625" y2="2.5625" width="0.2032" layer="21" curve="-255.44999"/>
<wire x1="1.725" y1="-2.225" x2="1.0625" y2="-2.5625" width="0.2032" layer="21" curve="-255.44999"/>
<circle x="0" y="0" radius="2.725" width="0.2032" layer="51"/>
<smd name="1NC" x="-5.2" y="1.15" dx="2.9" dy="1.7" layer="1"/>
<smd name="2+" x="-5.2" y="-1.15" dx="2.9" dy="1.7" layer="1"/>
<smd name="3NC" x="5.2" y="-1.15" dx="2.9" dy="1.7" layer="1" rot="R180"/>
<smd name="4-" x="5.2" y="1.15" dx="2.9" dy="1.7" layer="1" rot="R180"/>
<text x="-3.175" y="3.81" size="1.27" layer="25">&gt;NAME</text>
<text x="-3.175" y="-5.08" size="1.27" layer="27">&gt;VALUE</text>
<rectangle x1="-5.975" y1="0.575" x2="-3.625" y2="1.6" layer="51"/>
<rectangle x1="-5.975" y1="-1.6" x2="-3.625" y2="-0.575" layer="51"/>
<rectangle x1="3.625" y1="-1.6" x2="5.975" y2="-0.575" layer="51" rot="R180"/>
<rectangle x1="3.625" y1="0.575" x2="5.975" y2="1.6" layer="51" rot="R180"/>
<polygon width="0.4064" layer="1">
<vertex x="2.3383" y="1.35"/>
<vertex x="0" y="2.7"/>
<vertex x="-2.3383" y="1.35"/>
<vertex x="-2.3383" y="-1.35"/>
<vertex x="0" y="-2.7"/>
<vertex x="2.3383" y="-1.35"/>
</polygon>
<polygon width="0.4064" layer="29">
<vertex x="2.3383" y="1.35"/>
<vertex x="0" y="2.7"/>
<vertex x="-2.3383" y="1.35"/>
<vertex x="-2.3383" y="-1.35"/>
<vertex x="0" y="-2.7"/>
<vertex x="2.3383" y="-1.35"/>
</polygon>
<polygon width="0.4064" layer="31">
<vertex x="2.3383" y="1.35"/>
<vertex x="0" y="2.7"/>
<vertex x="-2.3383" y="1.35"/>
<vertex x="-2.3383" y="-1.35"/>
<vertex x="0" y="-2.7"/>
<vertex x="2.3383" y="-1.35"/>
</polygon>
</package>
<package name="LUMILED" urn="urn:adsk.eagle:footprint:15680/1" library_version="2">
<description>&lt;b&gt;Lumileds Lighting. LUXEON®&lt;/b&gt; without cool pad&lt;p&gt;
Source: K2.pdf</description>
<wire x1="-3.575" y1="2.3375" x2="-2.3375" y2="3.575" width="0.2032" layer="21"/>
<wire x1="-2.3375" y1="3.575" x2="2.3375" y2="3.575" width="0.2032" layer="21"/>
<wire x1="3.575" y1="2.3375" x2="3.575" y2="-3.575" width="0.2032" layer="21"/>
<wire x1="3.575" y1="-3.575" x2="-2.3375" y2="-3.575" width="0.2032" layer="21"/>
<wire x1="-2.3375" y1="-3.575" x2="-2.5" y2="-3.4125" width="0.2032" layer="21"/>
<wire x1="-2.5" y1="-3.4125" x2="-3.4125" y2="-2.5" width="0.2032" layer="21" curve="167.429893"/>
<wire x1="-3.4125" y1="-2.5" x2="-3.575" y2="-2.3375" width="0.2032" layer="21"/>
<wire x1="-3.575" y1="-2.3375" x2="-3.575" y2="2.3375" width="0.2032" layer="21"/>
<wire x1="2.3375" y1="3.575" x2="2.5" y2="3.4125" width="0.2032" layer="21"/>
<wire x1="2.5" y1="3.4125" x2="3.4125" y2="2.5" width="0.2032" layer="21" curve="167.429893"/>
<wire x1="3.4125" y1="2.5" x2="3.575" y2="2.3375" width="0.2032" layer="21"/>
<wire x1="-1.725" y1="2.225" x2="-1.0625" y2="2.5625" width="0.2032" layer="21" curve="-255.44999"/>
<wire x1="1.725" y1="-2.225" x2="1.0625" y2="-2.5625" width="0.2032" layer="21" curve="-255.44999"/>
<circle x="0" y="0" radius="2.725" width="0.2032" layer="51"/>
<smd name="1NC" x="-5.2" y="1.15" dx="2.9" dy="1.7" layer="1"/>
<smd name="2+" x="-5.2" y="-1.15" dx="2.9" dy="1.7" layer="1"/>
<smd name="3NC" x="5.2" y="-1.15" dx="2.9" dy="1.7" layer="1" rot="R180"/>
<smd name="4-" x="5.2" y="1.15" dx="2.9" dy="1.7" layer="1" rot="R180"/>
<text x="-3.175" y="3.81" size="1.27" layer="25">&gt;NAME</text>
<text x="-3.175" y="-5.08" size="1.27" layer="27">&gt;VALUE</text>
<rectangle x1="-5.975" y1="0.575" x2="-3.625" y2="1.6" layer="51"/>
<rectangle x1="-5.975" y1="-1.6" x2="-3.625" y2="-0.575" layer="51"/>
<rectangle x1="3.625" y1="-1.6" x2="5.975" y2="-0.575" layer="51" rot="R180"/>
<rectangle x1="3.625" y1="0.575" x2="5.975" y2="1.6" layer="51" rot="R180"/>
<polygon width="0.4064" layer="29">
<vertex x="2.3383" y="1.35"/>
<vertex x="0" y="2.7"/>
<vertex x="-2.3383" y="1.35"/>
<vertex x="-2.3383" y="-1.35"/>
<vertex x="0" y="-2.7"/>
<vertex x="2.3383" y="-1.35"/>
</polygon>
<polygon width="0.4064" layer="31">
<vertex x="2.3383" y="1.35"/>
<vertex x="0" y="2.7"/>
<vertex x="-2.3383" y="1.35"/>
<vertex x="-2.3383" y="-1.35"/>
<vertex x="0" y="-2.7"/>
<vertex x="2.3383" y="-1.35"/>
</polygon>
</package>
<package name="LED10MM" urn="urn:adsk.eagle:footprint:15681/1" library_version="2">
<description>&lt;B&gt;LED&lt;/B&gt;&lt;p&gt;
10 mm, round</description>
<wire x1="5.08" y1="-2.54" x2="5.08" y2="2.54" width="0.254" layer="21" curve="-306.869898"/>
<wire x1="4.445" y1="0" x2="0" y2="-4.445" width="0.127" layer="21" curve="-90"/>
<wire x1="3.81" y1="0" x2="0" y2="-3.81" width="0.127" layer="21" curve="-90"/>
<wire x1="3.175" y1="0" x2="0" y2="-3.175" width="0.127" layer="21" curve="-90"/>
<wire x1="2.54" y1="0" x2="0" y2="-2.54" width="0.127" layer="21" curve="-90"/>
<wire x1="-4.445" y1="0" x2="0" y2="4.445" width="0.127" layer="21" curve="-90"/>
<wire x1="-3.81" y1="0" x2="0" y2="3.81" width="0.127" layer="21" curve="-90"/>
<wire x1="-3.175" y1="0" x2="0" y2="3.175" width="0.127" layer="21" curve="-90"/>
<wire x1="-2.54" y1="0" x2="0" y2="2.54" width="0.127" layer="21" curve="-90"/>
<wire x1="5.08" y1="2.54" x2="5.08" y2="-2.54" width="0.254" layer="21"/>
<circle x="0" y="0" radius="5.08" width="0.127" layer="21"/>
<pad name="K" x="1.27" y="0" drill="0.8128" diameter="1.6764" shape="square"/>
<pad name="A" x="-1.27" y="0" drill="0.8128" diameter="1.6764" shape="octagon"/>
<text x="6.35" y="1.27" size="1.27" layer="25">&gt;NAME</text>
<text x="6.35" y="-1.27" size="1.27" layer="27">&gt;VALUE</text>
</package>
<package name="KA-3528ASYC" urn="urn:adsk.eagle:footprint:15682/1" library_version="2">
<description>&lt;b&gt;SURFACE MOUNT LED LAMP&lt;/b&gt; 3.5x2.8mm&lt;p&gt;
Source: http://www.kingbright.com/manager/upload/pdf/KA-3528ASYC(Ver1189474662.1)</description>
<wire x1="-1.55" y1="1.35" x2="1.55" y2="1.35" width="0.1016" layer="21"/>
<wire x1="1.55" y1="1.35" x2="1.55" y2="-1.35" width="0.1016" layer="51"/>
<wire x1="1.55" y1="-1.35" x2="-1.55" y2="-1.35" width="0.1016" layer="21"/>
<wire x1="-1.55" y1="-1.35" x2="-1.55" y2="1.35" width="0.1016" layer="51"/>
<wire x1="-0.65" y1="0.95" x2="0.65" y2="0.95" width="0.1016" layer="21" curve="-68.40813"/>
<wire x1="0.65" y1="-0.95" x2="-0.65" y2="-0.95" width="0.1016" layer="21" curve="-68.40813"/>
<circle x="0" y="0" radius="1.15" width="0.1016" layer="51"/>
<smd name="A" x="-1.55" y="0" dx="1.5" dy="2.2" layer="1"/>
<smd name="C" x="1.55" y="0" dx="1.5" dy="2.2" layer="1"/>
<text x="-1.905" y="1.905" size="1.27" layer="25">&gt;NAME</text>
<text x="-1.905" y="-3.175" size="1.27" layer="27">&gt;VALUE</text>
<rectangle x1="-1.75" y1="0.6" x2="-1.6" y2="1.1" layer="51"/>
<rectangle x1="-1.75" y1="-1.1" x2="-1.6" y2="-0.6" layer="51"/>
<rectangle x1="1.6" y1="-1.1" x2="1.75" y2="-0.6" layer="51" rot="R180"/>
<rectangle x1="1.6" y1="0.6" x2="1.75" y2="1.1" layer="51" rot="R180"/>
<polygon width="0.1016" layer="51">
<vertex x="1.55" y="-1.35"/>
<vertex x="1.55" y="-0.625"/>
<vertex x="0.825" y="-1.35"/>
</polygon>
<polygon width="0.1016" layer="21">
<vertex x="1.55" y="-1.35"/>
<vertex x="1.55" y="-1.175"/>
<vertex x="1" y="-1.175"/>
<vertex x="0.825" y="-1.35"/>
</polygon>
</package>
<package name="SML0805" urn="urn:adsk.eagle:footprint:15683/1" library_version="2">
<description>&lt;b&gt;SML0805-2CW-TR (0805 PROFILE)&lt;/b&gt; COOL WHITE&lt;p&gt;
Source: http://www.ledtronics.com/ds/smd-0603/Dstr0093.pdf</description>
<wire x1="-0.95" y1="-0.55" x2="0.95" y2="-0.55" width="0.1016" layer="51"/>
<wire x1="0.95" y1="-0.55" x2="0.95" y2="0.55" width="0.1016" layer="51"/>
<wire x1="0.95" y1="0.55" x2="-0.95" y2="0.55" width="0.1016" layer="51"/>
<wire x1="-0.95" y1="0.55" x2="-0.95" y2="-0.55" width="0.1016" layer="51"/>
<wire x1="-0.175" y1="-0.025" x2="0" y2="0.15" width="0.0634" layer="21"/>
<wire x1="0" y1="0.15" x2="0.15" y2="0" width="0.0634" layer="21"/>
<wire x1="0.15" y1="0" x2="-0.025" y2="-0.175" width="0.0634" layer="21"/>
<wire x1="-0.025" y1="-0.175" x2="-0.175" y2="-0.025" width="0.0634" layer="21"/>
<circle x="-0.275" y="0.4" radius="0.125" width="0" layer="21"/>
<smd name="C" x="-1.05" y="0" dx="1.2" dy="1.2" layer="1"/>
<smd name="A" x="1.05" y="0" dx="1.2" dy="1.2" layer="1"/>
<text x="-1.5" y="1" size="1.27" layer="25">&gt;NAME</text>
<text x="-1.5" y="-2" size="1.27" layer="27">&gt;VALUE</text>
</package>
<package name="SML1206" urn="urn:adsk.eagle:footprint:15684/1" library_version="2">
<description>&lt;b&gt;SML10XXKH-TR (HIGH INTENSITY) LED&lt;/b&gt;&lt;p&gt;
&lt;table&gt;
&lt;tr&gt;&lt;td&gt;SML10R3KH-TR&lt;/td&gt;&lt;td&gt;ULTRA RED&lt;/td&gt;&lt;/tr&gt;
&lt;tr&gt;&lt;td&gt;SML10E3KH-TR&lt;/td&gt;&lt;td&gt;SUPER REDSUPER BLUE&lt;/td&gt;&lt;/tr&gt;
&lt;tr&gt;&lt;td&gt;SML10O3KH-TR&lt;/td&gt;&lt;td&gt;SUPER ORANGE&lt;/td&gt;&lt;/tr&gt;
&lt;tr&gt;&lt;td&gt;SML10PY3KH-TR&lt;/td&gt;&lt;td&gt;PURE YELLOW&lt;/td&gt;&lt;/tr&gt;
&lt;tr&gt;&lt;td&gt;SML10OY3KH-TR&lt;/td&gt;&lt;td&gt;ULTRA YELLOW&lt;/td&gt;&lt;/tr&gt;
&lt;tr&gt;&lt;td&gt;SML10AG3KH-TR&lt;/td&gt;&lt;td&gt;AQUA GREEN&lt;/td&gt;&lt;/tr&gt;
&lt;tr&gt;&lt;td&gt;SML10BG3KH-TR&lt;/td&gt;&lt;td&gt;BLUE GREEN&lt;/td&gt;&lt;/tr&gt;
&lt;tr&gt;&lt;td&gt;SML10PB1KH-TR&lt;/td&gt;&lt;td&gt;SUPER BLUE&lt;/td&gt;&lt;/tr&gt;
&lt;tr&gt;&lt;td&gt;SML10CW1KH-TR&lt;/td&gt;&lt;td&gt;WHITE&lt;/td&gt;&lt;/tr&gt;
&lt;/table&gt;

Source: http://www.ledtronics.com/ds/smd-1206/dstr0094.PDF</description>
<wire x1="-1.5" y1="0.5" x2="-1.5" y2="-0.5" width="0.2032" layer="51" curve="-180"/>
<wire x1="1.5" y1="-0.5" x2="1.5" y2="0.5" width="0.2032" layer="51" curve="-180"/>
<wire x1="-1.55" y1="0.75" x2="1.55" y2="0.75" width="0.1016" layer="51"/>
<wire x1="1.55" y1="-0.75" x2="-1.55" y2="-0.75" width="0.1016" layer="51"/>
<circle x="-0.725" y="0.525" radius="0.125" width="0" layer="21"/>
<smd name="C" x="-1.75" y="0" dx="1.5" dy="1.5" layer="1"/>
<smd name="A" x="1.75" y="0" dx="1.5" dy="1.5" layer="1"/>
<text x="-1.5" y="1" size="1.27" layer="25">&gt;NAME</text>
<text x="-1.5" y="-2.5" size="1.27" layer="27">&gt;VALUE</text>
<rectangle x1="-1.6" y1="0.4" x2="-1.15" y2="0.8" layer="51"/>
<rectangle x1="-1.6" y1="-0.8" x2="-1.15" y2="-0.4" layer="51"/>
<rectangle x1="-1.175" y1="-0.6" x2="-1" y2="-0.275" layer="51"/>
<rectangle x1="1.15" y1="-0.8" x2="1.6" y2="-0.4" layer="51" rot="R180"/>
<rectangle x1="1.15" y1="0.4" x2="1.6" y2="0.8" layer="51" rot="R180"/>
<rectangle x1="1" y1="0.275" x2="1.175" y2="0.6" layer="51" rot="R180"/>
<rectangle x1="-0.1" y1="-0.1" x2="0.1" y2="0.1" layer="21"/>
</package>
<package name="SML0603" urn="urn:adsk.eagle:footprint:15685/1" library_version="2">
<description>&lt;b&gt;SML0603-XXX (HIGH INTENSITY) LED&lt;/b&gt;&lt;p&gt;
&lt;table&gt;
&lt;tr&gt;&lt;td&gt;AG3K&lt;/td&gt;&lt;td&gt;AQUA GREEN&lt;/td&gt;&lt;/tr&gt;
&lt;tr&gt;&lt;td&gt;B1K&lt;/td&gt;&lt;td&gt;SUPER BLUE&lt;/td&gt;&lt;/tr&gt;
&lt;tr&gt;&lt;td&gt;R1K&lt;/td&gt;&lt;td&gt;SUPER RED&lt;/td&gt;&lt;/tr&gt;
&lt;tr&gt;&lt;td&gt;R3K&lt;/td&gt;&lt;td&gt;ULTRA RED&lt;/td&gt;&lt;/tr&gt;
&lt;tr&gt;&lt;td&gt;O3K&lt;/td&gt;&lt;td&gt;SUPER ORANGE&lt;/td&gt;&lt;/tr&gt;
&lt;tr&gt;&lt;td&gt;O3KH&lt;/td&gt;&lt;td&gt;SOFT ORANGE&lt;/td&gt;&lt;/tr&gt;
&lt;tr&gt;&lt;td&gt;Y3KH&lt;/td&gt;&lt;td&gt;SUPER YELLOW&lt;/td&gt;&lt;/tr&gt;
&lt;tr&gt;&lt;td&gt;Y3K&lt;/td&gt;&lt;td&gt;SUPER YELLOW&lt;/td&gt;&lt;/tr&gt;
&lt;tr&gt;&lt;td&gt;2CW&lt;/td&gt;&lt;td&gt;WHITE&lt;/td&gt;&lt;/tr&gt;
&lt;/table&gt;
Source: http://www.ledtronics.com/ds/smd-0603/Dstr0092.pdf</description>
<wire x1="-0.75" y1="0.35" x2="0.75" y2="0.35" width="0.1016" layer="51"/>
<wire x1="0.75" y1="0.35" x2="0.75" y2="-0.35" width="0.1016" layer="51"/>
<wire x1="0.75" y1="-0.35" x2="-0.75" y2="-0.35" width="0.1016" layer="51"/>
<wire x1="-0.75" y1="-0.35" x2="-0.75" y2="0.35" width="0.1016" layer="51"/>
<wire x1="-0.45" y1="0.3" x2="-0.45" y2="-0.3" width="0.1016" layer="51"/>
<wire x1="0.45" y1="0.3" x2="0.45" y2="-0.3" width="0.1016" layer="51"/>
<wire x1="-0.2" y1="0.35" x2="0.2" y2="0.35" width="0.1016" layer="21"/>
<wire x1="-0.2" y1="-0.35" x2="0.2" y2="-0.35" width="0.1016" layer="21"/>
<smd name="C" x="-0.75" y="0" dx="0.8" dy="0.8" layer="1"/>
<smd name="A" x="0.75" y="0" dx="0.8" dy="0.8" layer="1"/>
<text x="-1" y="1" size="1.27" layer="25">&gt;NAME</text>
<text x="-1" y="-2" size="1.27" layer="27">&gt;VALUE</text>
<rectangle x1="-0.4" y1="0.175" x2="0" y2="0.4" layer="51"/>
<rectangle x1="-0.25" y1="0.175" x2="0" y2="0.4" layer="21"/>
</package>
</packages>
<packages3d>
<package3d name="1206" urn="urn:adsk.eagle:package:15796/1" type="box" library_version="2">
<description>CHICAGO MINIATURE LAMP, INC.
7022X Series SMT LEDs 1206 Package Size</description>
<packageinstances>
<packageinstance name="1206"/>
</packageinstances>
</package3d>
<package3d name="LD260" urn="urn:adsk.eagle:package:15794/1" type="box" library_version="2">
<description>LED
5 mm, square, Siemens</description>
<packageinstances>
<packageinstance name="LD260"/>
</packageinstances>
</package3d>
<package3d name="LED2X5" urn="urn:adsk.eagle:package:15800/1" type="box" library_version="2">
<description>LED
2 x 5 mm, rectangle</description>
<packageinstances>
<packageinstance name="LED2X5"/>
</packageinstances>
</package3d>
<package3d name="LED3MM" urn="urn:adsk.eagle:package:15797/1" type="box" library_version="2">
<description>LED
3 mm, round</description>
<packageinstances>
<packageinstance name="LED3MM"/>
</packageinstances>
</package3d>
<package3d name="LED5MM" urn="urn:adsk.eagle:package:15799/2" type="model" library_version="2">
<description>LED
5 mm, round</description>
<packageinstances>
<packageinstance name="LED5MM"/>
</packageinstances>
</package3d>
<package3d name="LSU260" urn="urn:adsk.eagle:package:15805/1" type="box" library_version="2">
<description>LED
1 mm, round, Siemens</description>
<packageinstances>
<packageinstance name="LSU260"/>
</packageinstances>
</package3d>
<package3d name="LZR181" urn="urn:adsk.eagle:package:15808/1" type="box" library_version="2">
<description>LED BLOCK
1 LED, Siemens</description>
<packageinstances>
<packageinstance name="LZR181"/>
</packageinstances>
</package3d>
<package3d name="Q62902-B152" urn="urn:adsk.eagle:package:15803/1" type="box" library_version="2">
<description>LED HOLDER
Siemens</description>
<packageinstances>
<packageinstance name="Q62902-B152"/>
</packageinstances>
</package3d>
<package3d name="Q62902-B153" urn="urn:adsk.eagle:package:15804/1" type="box" library_version="2">
<description>LED HOLDER
Siemens</description>
<packageinstances>
<packageinstance name="Q62902-B153"/>
</packageinstances>
</package3d>
<package3d name="Q62902-B155" urn="urn:adsk.eagle:package:15807/1" type="box" library_version="2">
<description>LED HOLDER
Siemens</description>
<packageinstances>
<packageinstance name="Q62902-B155"/>
</packageinstances>
</package3d>
<package3d name="Q62902-B156" urn="urn:adsk.eagle:package:15806/1" type="box" library_version="2">
<description>LED HOLDER
Siemens</description>
<packageinstances>
<packageinstance name="Q62902-B156"/>
</packageinstances>
</package3d>
<package3d name="SFH480" urn="urn:adsk.eagle:package:15809/1" type="box" library_version="2">
<description>IR LED
infrared emitting diode, Infineon
TO-18, lead spacing 2.54 mm, cathode marking
Inifineon</description>
<packageinstances>
<packageinstance name="SFH480"/>
</packageinstances>
</package3d>
<package3d name="SFH482" urn="urn:adsk.eagle:package:15795/1" type="box" library_version="2">
<description>IR LED
infrared emitting diode, Infineon
TO-18, lead spacing 2.54 mm, cathode marking
Inifineon</description>
<packageinstances>
<packageinstance name="SFH482"/>
</packageinstances>
</package3d>
<package3d name="U57X32" urn="urn:adsk.eagle:package:15789/1" type="box" library_version="2">
<description>LED
rectangle, 5.7 x 3.2 mm</description>
<packageinstances>
<packageinstance name="U57X32"/>
</packageinstances>
</package3d>
<package3d name="IRL80A" urn="urn:adsk.eagle:package:15810/1" type="box" library_version="2">
<description>IR LED
IR transmitter Siemens</description>
<packageinstances>
<packageinstance name="IRL80A"/>
</packageinstances>
</package3d>
<package3d name="P-LCC-2" urn="urn:adsk.eagle:package:15817/1" type="box" library_version="2">
<description>TOPLED® High-optical Power LED (HOP)
Source: http://www.osram.convergy.de/ ... ls_t675.pdf</description>
<packageinstances>
<packageinstance name="P-LCC-2"/>
</packageinstances>
</package3d>
<package3d name="OSRAM-MINI-TOP-LED" urn="urn:adsk.eagle:package:15811/1" type="box" library_version="2">
<description>BLUE LINETM Hyper Mini TOPLED® Hyper-Bright LED
Source: http://www.osram.convergy.de/ ... LB M676.pdf</description>
<packageinstances>
<packageinstance name="OSRAM-MINI-TOP-LED"/>
</packageinstances>
</package3d>
<package3d name="OSRAM-SIDELED" urn="urn:adsk.eagle:package:15812/1" type="box" library_version="2">
<description>Super SIDELED® High-Current LED
LG A672, LP A672 
Source: http://www.osram.convergy.de/ ... LG_LP_A672.pdf (2004.05.13)</description>
<packageinstances>
<packageinstance name="OSRAM-SIDELED"/>
</packageinstances>
</package3d>
<package3d name="SMART-LED" urn="urn:adsk.eagle:package:15814/1" type="box" library_version="2">
<description>SmartLEDTM Hyper-Bright LED
Source: http://www.osram.convergy.de/ ... LA_LO_LS_LY L896.pdf</description>
<packageinstances>
<packageinstance name="SMART-LED"/>
</packageinstances>
</package3d>
<package3d name="P-LCC-2-TOPLED-RG" urn="urn:adsk.eagle:package:15813/1" type="box" library_version="2">
<description>Hyper TOPLED® RG Hyper-Bright LED
Source: http://www.osram.convergy.de/ ... LA_LO_LS_LY T776.pdf</description>
<packageinstances>
<packageinstance name="P-LCC-2-TOPLED-RG"/>
</packageinstances>
</package3d>
<package3d name="MICRO-SIDELED" urn="urn:adsk.eagle:package:15815/1" type="box" library_version="2">
<description>Hyper Micro SIDELED®
Source: http://www.osram.convergy.de/ ... LA_LO_LS_LY Y876.pdf</description>
<packageinstances>
<packageinstance name="MICRO-SIDELED"/>
</packageinstances>
</package3d>
<package3d name="P-LCC-4" urn="urn:adsk.eagle:package:15816/1" type="box" library_version="2">
<description>Power TOPLED®
Source: http://www.osram.convergy.de/ ... LA_LO_LA_LY E67B.pdf</description>
<packageinstances>
<packageinstance name="P-LCC-4"/>
</packageinstances>
</package3d>
<package3d name="CHIP-LED0603" urn="urn:adsk.eagle:package:15819/3" type="model" library_version="2">
<description>Hyper CHIPLED Hyper-Bright LED
LB Q993
Source: http://www.osram.convergy.de/ ... Lb_q993.pdf</description>
<packageinstances>
<packageinstance name="CHIP-LED0603"/>
</packageinstances>
</package3d>
<package3d name="CHIP-LED0805" urn="urn:adsk.eagle:package:15818/2" type="model" library_version="2">
<description>Hyper CHIPLED Hyper-Bright LED
LB R99A
Source: http://www.osram.convergy.de/ ... lb_r99a.pdf</description>
<packageinstances>
<packageinstance name="CHIP-LED0805"/>
</packageinstances>
</package3d>
<package3d name="MINI-TOPLED-SANTANA" urn="urn:adsk.eagle:package:15820/1" type="box" library_version="2">
<description>Mini TOPLED Santana®
Source: http://www.osram.convergy.de/ ... LG M470.pdf</description>
<packageinstances>
<packageinstance name="MINI-TOPLED-SANTANA"/>
</packageinstances>
</package3d>
<package3d name="CHIPLED_0805" urn="urn:adsk.eagle:package:15821/2" type="model" library_version="2">
<description>CHIPLED
Source: http://www.osram.convergy.de/ ... LG_R971.pdf</description>
<packageinstances>
<packageinstance name="CHIPLED_0805"/>
</packageinstances>
</package3d>
<package3d name="CHIPLED_1206" urn="urn:adsk.eagle:package:15823/2" type="model" library_version="2">
<description>CHIPLED
Source: http://www.osram.convergy.de/ ... LG_LY N971.pdf</description>
<packageinstances>
<packageinstance name="CHIPLED_1206"/>
</packageinstances>
</package3d>
<package3d name="CHIPLED_0603" urn="urn:adsk.eagle:package:15822/2" type="model" library_version="2">
<description>CHIPLED
Source: http://www.osram.convergy.de/ ... LG_LY Q971.pdf</description>
<packageinstances>
<packageinstance name="CHIPLED_0603"/>
</packageinstances>
</package3d>
<package3d name="CHIPLED-0603-TTW" urn="urn:adsk.eagle:package:15824/1" type="box" library_version="2">
<description>CHIPLED-0603
Recommended Solder Pad useable for SmartLEDTM and Chipled - Package 0603
Package able to withstand TTW-soldering heat
Package suitable for TTW-soldering
Source: http://www.osram.convergy.de/ ... LO_LS_LY L89K.pdf</description>
<packageinstances>
<packageinstance name="CHIPLED-0603-TTW"/>
</packageinstances>
</package3d>
<package3d name="SMARTLED-TTW" urn="urn:adsk.eagle:package:15825/1" type="box" library_version="2">
<description>SmartLED TTW
Recommended Solder Pad useable for SmartLEDTM and Chipled - Package 0603
Package able to withstand TTW-soldering heat
Package suitable for TTW-soldering
Source: http://www.osram.convergy.de/ ... LO_LS_LY L89K.pdf</description>
<packageinstances>
<packageinstance name="SMARTLED-TTW"/>
</packageinstances>
</package3d>
<package3d name="LUMILED+" urn="urn:adsk.eagle:package:15826/1" type="box" library_version="2">
<description>Lumileds Lighting. LUXEON® with cool pad
Source: K2.pdf</description>
<packageinstances>
<packageinstance name="LUMILED+"/>
</packageinstances>
</package3d>
<package3d name="LUMILED" urn="urn:adsk.eagle:package:15827/1" type="box" library_version="2">
<description>Lumileds Lighting. LUXEON® without cool pad
Source: K2.pdf</description>
<packageinstances>
<packageinstance name="LUMILED"/>
</packageinstances>
</package3d>
<package3d name="LED10MM" urn="urn:adsk.eagle:package:15828/1" type="box" library_version="2">
<description>LED
10 mm, round</description>
<packageinstances>
<packageinstance name="LED10MM"/>
</packageinstances>
</package3d>
<package3d name="KA-3528ASYC" urn="urn:adsk.eagle:package:15831/1" type="box" library_version="2">
<description>SURFACE MOUNT LED LAMP 3.5x2.8mm
Source: http://www.kingbright.com/manager/upload/pdf/KA-3528ASYC(Ver1189474662.1)</description>
<packageinstances>
<packageinstance name="KA-3528ASYC"/>
</packageinstances>
</package3d>
<package3d name="SML0805" urn="urn:adsk.eagle:package:15830/1" type="box" library_version="2">
<description>SML0805-2CW-TR (0805 PROFILE) COOL WHITE
Source: http://www.ledtronics.com/ds/smd-0603/Dstr0093.pdf</description>
<packageinstances>
<packageinstance name="SML0805"/>
</packageinstances>
</package3d>
<package3d name="SML1206" urn="urn:adsk.eagle:package:15829/1" type="box" library_version="2">
<description>SML10XXKH-TR (HIGH INTENSITY) LED

SML10R3KH-TRULTRA RED
SML10E3KH-TRSUPER REDSUPER BLUE
SML10O3KH-TRSUPER ORANGE
SML10PY3KH-TRPURE YELLOW
SML10OY3KH-TRULTRA YELLOW
SML10AG3KH-TRAQUA GREEN
SML10BG3KH-TRBLUE GREEN
SML10PB1KH-TRSUPER BLUE
SML10CW1KH-TRWHITE


Source: http://www.ledtronics.com/ds/smd-1206/dstr0094.PDF</description>
<packageinstances>
<packageinstance name="SML1206"/>
</packageinstances>
</package3d>
<package3d name="SML0603" urn="urn:adsk.eagle:package:15832/1" type="box" library_version="2">
<description>SML0603-XXX (HIGH INTENSITY) LED

AG3KAQUA GREEN
B1KSUPER BLUE
R1KSUPER RED
R3KULTRA RED
O3KSUPER ORANGE
O3KHSOFT ORANGE
Y3KHSUPER YELLOW
Y3KSUPER YELLOW
2CWWHITE

Source: http://www.ledtronics.com/ds/smd-0603/Dstr0092.pdf</description>
<packageinstances>
<packageinstance name="SML0603"/>
</packageinstances>
</package3d>
</packages3d>
<symbols>
<symbol name="LED" urn="urn:adsk.eagle:symbol:15639/1" library_version="2">
<wire x1="1.27" y1="0" x2="0" y2="-2.54" width="0.254" layer="94"/>
<wire x1="0" y1="-2.54" x2="-1.27" y2="0" width="0.254" layer="94"/>
<wire x1="1.27" y1="-2.54" x2="0" y2="-2.54" width="0.254" layer="94"/>
<wire x1="0" y1="-2.54" x2="-1.27" y2="-2.54" width="0.254" layer="94"/>
<wire x1="1.27" y1="0" x2="0" y2="0" width="0.254" layer="94"/>
<wire x1="0" y1="0" x2="-1.27" y2="0" width="0.254" layer="94"/>
<wire x1="0" y1="0" x2="0" y2="-2.54" width="0.1524" layer="94"/>
<wire x1="-2.032" y1="-0.762" x2="-3.429" y2="-2.159" width="0.1524" layer="94"/>
<wire x1="-1.905" y1="-1.905" x2="-3.302" y2="-3.302" width="0.1524" layer="94"/>
<text x="3.556" y="-4.572" size="1.778" layer="95" rot="R90">&gt;NAME</text>
<text x="5.715" y="-4.572" size="1.778" layer="96" rot="R90">&gt;VALUE</text>
<pin name="C" x="0" y="-5.08" visible="off" length="short" direction="pas" rot="R90"/>
<pin name="A" x="0" y="2.54" visible="off" length="short" direction="pas" rot="R270"/>
<polygon width="0.1524" layer="94">
<vertex x="-3.429" y="-2.159"/>
<vertex x="-3.048" y="-1.27"/>
<vertex x="-2.54" y="-1.778"/>
</polygon>
<polygon width="0.1524" layer="94">
<vertex x="-3.302" y="-3.302"/>
<vertex x="-2.921" y="-2.413"/>
<vertex x="-2.413" y="-2.921"/>
</polygon>
</symbol>
</symbols>
<devicesets>
<deviceset name="LED" urn="urn:adsk.eagle:component:15916/7" prefix="LED" uservalue="yes" library_version="2">
<description>&lt;b&gt;LED&lt;/b&gt;&lt;p&gt;
&lt;u&gt;OSRAM&lt;/u&gt;:&lt;br&gt;

- &lt;u&gt;CHIPLED&lt;/u&gt;&lt;br&gt;
LG R971, LG N971, LY N971, LG Q971, LY Q971, LO R971, LY R971
LH N974, LH R974&lt;br&gt;
LS Q976, LO Q976, LY Q976&lt;br&gt;
LO Q996&lt;br&gt;

- &lt;u&gt;Hyper CHIPLED&lt;/u&gt;&lt;br&gt;
LW Q18S&lt;br&gt;
LB Q993, LB Q99A, LB R99A&lt;br&gt;

- &lt;u&gt;SideLED&lt;/u&gt;&lt;br&gt;
LS A670, LO A670, LY A670, LG A670, LP A670&lt;br&gt;
LB A673, LV A673, LT A673, LW A673&lt;br&gt;
LH A674&lt;br&gt;
LY A675&lt;br&gt;
LS A676, LA A676, LO A676, LY A676, LW A676&lt;br&gt;
LS A679, LY A679, LG A679&lt;br&gt;

-  &lt;u&gt;Hyper Micro SIDELED®&lt;/u&gt;&lt;br&gt;
LS Y876, LA Y876, LO Y876, LY Y876&lt;br&gt;
LT Y87S&lt;br&gt;

- &lt;u&gt;SmartLED&lt;/u&gt;&lt;br&gt;
LW L88C, LW L88S&lt;br&gt;
LB L89C, LB L89S, LG L890&lt;br&gt;
LS L89K, LO L89K, LY L89K&lt;br&gt;
LS L896, LA L896, LO L896, LY L896&lt;br&gt;

- &lt;u&gt;TOPLED&lt;/u&gt;&lt;br&gt;
LS T670, LO T670, LY T670, LG T670, LP T670&lt;br&gt;
LSG T670, LSP T670, LSY T670, LOP T670, LYG T670&lt;br&gt;
LG T671, LOG T671, LSG T671&lt;br&gt;
LB T673, LV T673, LT T673, LW T673&lt;br&gt;
LH T674&lt;br&gt;
LS T676, LA T676, LO T676, LY T676, LB T676, LH T676, LSB T676, LW T676&lt;br&gt;
LB T67C, LV T67C, LT T67C, LS T67K, LO T67K, LY T67K, LW E67C&lt;br&gt;
LS E67B, LA E67B, LO E67B, LY E67B, LB E67C, LV E67C, LT E67C&lt;br&gt;
LW T67C&lt;br&gt;
LS T679, LY T679, LG T679&lt;br&gt;
LS T770, LO T770, LY T770, LG T770, LP T770&lt;br&gt;
LB T773, LV T773, LT T773, LW T773&lt;br&gt;
LH T774&lt;br&gt;
LS E675, LA E675, LY E675, LS T675&lt;br&gt;
LS T776, LA T776, LO T776, LY T776, LB T776&lt;br&gt;
LHGB T686&lt;br&gt;
LT T68C, LB T68C&lt;br&gt;

- &lt;u&gt;Hyper Mini TOPLED®&lt;/u&gt;&lt;br&gt;
LB M676&lt;br&gt;

- &lt;u&gt;Mini TOPLED Santana®&lt;/u&gt;&lt;br&gt;
LG M470&lt;br&gt;
LS M47K, LO M47K, LY M47K
&lt;p&gt;
Source: http://www.osram.convergy.de&lt;p&gt;

&lt;u&gt;LUXEON:&lt;/u&gt;&lt;br&gt;
- &lt;u&gt;LUMILED®&lt;/u&gt;&lt;br&gt;
LXK2-PW12-R00, LXK2-PW12-S00, LXK2-PW14-U00, LXK2-PW14-V00&lt;br&gt;
LXK2-PM12-R00, LXK2-PM12-S00, LXK2-PM14-U00&lt;br&gt;
LXK2-PE12-Q00, LXK2-PE12-R00, LXK2-PE12-S00, LXK2-PE14-T00, LXK2-PE14-U00&lt;br&gt;
LXK2-PB12-K00, LXK2-PB12-L00, LXK2-PB12-M00, LXK2-PB14-N00, LXK2-PB14-P00, LXK2-PB14-Q00&lt;br&gt;
LXK2-PR12-L00, LXK2-PR12-M00, LXK2-PR14-Q00, LXK2-PR14-R00&lt;br&gt;
LXK2-PD12-Q00, LXK2-PD12-R00, LXK2-PD12-S00&lt;br&gt;
LXK2-PH12-R00, LXK2-PH12-S00&lt;br&gt;
LXK2-PL12-P00, LXK2-PL12-Q00, LXK2-PL12-R00
&lt;p&gt;
Source: www.luxeon.com&lt;p&gt;

&lt;u&gt;KINGBRIGHT:&lt;/U&gt;&lt;p&gt;
KA-3528ASYC&lt;br&gt;
Source: www.kingbright.com</description>
<gates>
<gate name="G$1" symbol="LED" x="0" y="0"/>
</gates>
<devices>
<device name="SMT1206" package="1206">
<connects>
<connect gate="G$1" pin="A" pad="A"/>
<connect gate="G$1" pin="C" pad="C"/>
</connects>
<package3dinstances>
<package3dinstance package3d_urn="urn:adsk.eagle:package:15796/1"/>
</package3dinstances>
<technologies>
<technology name=""/>
</technologies>
</device>
<device name="LD260" package="LD260">
<connects>
<connect gate="G$1" pin="A" pad="A"/>
<connect gate="G$1" pin="C" pad="K"/>
</connects>
<package3dinstances>
<package3dinstance package3d_urn="urn:adsk.eagle:package:15794/1"/>
</package3dinstances>
<technologies>
<technology name=""/>
</technologies>
</device>
<device name="SQR2X5" package="LED2X5">
<connects>
<connect gate="G$1" pin="A" pad="A"/>
<connect gate="G$1" pin="C" pad="K"/>
</connects>
<package3dinstances>
<package3dinstance package3d_urn="urn:adsk.eagle:package:15800/1"/>
</package3dinstances>
<technologies>
<technology name=""/>
</technologies>
</device>
<device name="3MM" package="LED3MM">
<connects>
<connect gate="G$1" pin="A" pad="A"/>
<connect gate="G$1" pin="C" pad="K"/>
</connects>
<package3dinstances>
<package3dinstance package3d_urn="urn:adsk.eagle:package:15797/1"/>
</package3dinstances>
<technologies>
<technology name=""/>
</technologies>
</device>
<device name="5MM" package="LED5MM">
<connects>
<connect gate="G$1" pin="A" pad="A"/>
<connect gate="G$1" pin="C" pad="K"/>
</connects>
<package3dinstances>
<package3dinstance package3d_urn="urn:adsk.eagle:package:15799/2"/>
</package3dinstances>
<technologies>
<technology name=""/>
</technologies>
</device>
<device name="LSU260" package="LSU260">
<connects>
<connect gate="G$1" pin="A" pad="A"/>
<connect gate="G$1" pin="C" pad="K"/>
</connects>
<package3dinstances>
<package3dinstance package3d_urn="urn:adsk.eagle:package:15805/1"/>
</package3dinstances>
<technologies>
<technology name=""/>
</technologies>
</device>
<device name="LZR181" package="LZR181">
<connects>
<connect gate="G$1" pin="A" pad="A"/>
<connect gate="G$1" pin="C" pad="K"/>
</connects>
<package3dinstances>
<package3dinstance package3d_urn="urn:adsk.eagle:package:15808/1"/>
</package3dinstances>
<technologies>
<technology name=""/>
</technologies>
</device>
<device name="B152" package="Q62902-B152">
<connects>
<connect gate="G$1" pin="A" pad="A"/>
<connect gate="G$1" pin="C" pad="K"/>
</connects>
<package3dinstances>
<package3dinstance package3d_urn="urn:adsk.eagle:package:15803/1"/>
</package3dinstances>
<technologies>
<technology name=""/>
</technologies>
</device>
<device name="B153" package="Q62902-B153">
<connects>
<connect gate="G$1" pin="A" pad="A"/>
<connect gate="G$1" pin="C" pad="K"/>
</connects>
<package3dinstances>
<package3dinstance package3d_urn="urn:adsk.eagle:package:15804/1"/>
</package3dinstances>
<technologies>
<technology name=""/>
</technologies>
</device>
<device name="B155" package="Q62902-B155">
<connects>
<connect gate="G$1" pin="A" pad="A"/>
<connect gate="G$1" pin="C" pad="K"/>
</connects>
<package3dinstances>
<package3dinstance package3d_urn="urn:adsk.eagle:package:15807/1"/>
</package3dinstances>
<technologies>
<technology name=""/>
</technologies>
</device>
<device name="B156" package="Q62902-B156">
<connects>
<connect gate="G$1" pin="A" pad="A"/>
<connect gate="G$1" pin="C" pad="K"/>
</connects>
<package3dinstances>
<package3dinstance package3d_urn="urn:adsk.eagle:package:15806/1"/>
</package3dinstances>
<technologies>
<technology name=""/>
</technologies>
</device>
<device name="SFH480" package="SFH480">
<connects>
<connect gate="G$1" pin="A" pad="A"/>
<connect gate="G$1" pin="C" pad="K"/>
</connects>
<package3dinstances>
<package3dinstance package3d_urn="urn:adsk.eagle:package:15809/1"/>
</package3dinstances>
<technologies>
<technology name=""/>
</technologies>
</device>
<device name="SFH482" package="SFH482">
<connects>
<connect gate="G$1" pin="A" pad="A"/>
<connect gate="G$1" pin="C" pad="K"/>
</connects>
<package3dinstances>
<package3dinstance package3d_urn="urn:adsk.eagle:package:15795/1"/>
</package3dinstances>
<technologies>
<technology name=""/>
</technologies>
</device>
<device name="SQR5.7X3.2" package="U57X32">
<connects>
<connect gate="G$1" pin="A" pad="A"/>
<connect gate="G$1" pin="C" pad="K"/>
</connects>
<package3dinstances>
<package3dinstance package3d_urn="urn:adsk.eagle:package:15789/1"/>
</package3dinstances>
<technologies>
<technology name=""/>
</technologies>
</device>
<device name="IRL80A" package="IRL80A">
<connects>
<connect gate="G$1" pin="A" pad="A"/>
<connect gate="G$1" pin="C" pad="K"/>
</connects>
<package3dinstances>
<package3dinstance package3d_urn="urn:adsk.eagle:package:15810/1"/>
</package3dinstances>
<technologies>
<technology name=""/>
</technologies>
</device>
<device name="P-LCC-2" package="P-LCC-2">
<connects>
<connect gate="G$1" pin="A" pad="A"/>
<connect gate="G$1" pin="C" pad="C"/>
</connects>
<package3dinstances>
<package3dinstance package3d_urn="urn:adsk.eagle:package:15817/1"/>
</package3dinstances>
<technologies>
<technology name=""/>
</technologies>
</device>
<device name="MINI-TOP" package="OSRAM-MINI-TOP-LED">
<connects>
<connect gate="G$1" pin="A" pad="A"/>
<connect gate="G$1" pin="C" pad="C"/>
</connects>
<package3dinstances>
<package3dinstance package3d_urn="urn:adsk.eagle:package:15811/1"/>
</package3dinstances>
<technologies>
<technology name=""/>
</technologies>
</device>
<device name="SIDELED" package="OSRAM-SIDELED">
<connects>
<connect gate="G$1" pin="A" pad="A"/>
<connect gate="G$1" pin="C" pad="C"/>
</connects>
<package3dinstances>
<package3dinstance package3d_urn="urn:adsk.eagle:package:15812/1"/>
</package3dinstances>
<technologies>
<technology name=""/>
</technologies>
</device>
<device name="SMART-LED" package="SMART-LED">
<connects>
<connect gate="G$1" pin="A" pad="A"/>
<connect gate="G$1" pin="C" pad="B"/>
</connects>
<package3dinstances>
<package3dinstance package3d_urn="urn:adsk.eagle:package:15814/1"/>
</package3dinstances>
<technologies>
<technology name=""/>
</technologies>
</device>
<device name="P-LCC-2-BACK" package="P-LCC-2-TOPLED-RG">
<connects>
<connect gate="G$1" pin="A" pad="A"/>
<connect gate="G$1" pin="C" pad="C"/>
</connects>
<package3dinstances>
<package3dinstance package3d_urn="urn:adsk.eagle:package:15813/1"/>
</package3dinstances>
<technologies>
<technology name=""/>
</technologies>
</device>
<device name="MICRO-SIDELED" package="MICRO-SIDELED">
<connects>
<connect gate="G$1" pin="A" pad="A"/>
<connect gate="G$1" pin="C" pad="C"/>
</connects>
<package3dinstances>
<package3dinstance package3d_urn="urn:adsk.eagle:package:15815/1"/>
</package3dinstances>
<technologies>
<technology name=""/>
</technologies>
</device>
<device name="P-LCC-4" package="P-LCC-4">
<connects>
<connect gate="G$1" pin="A" pad="A"/>
<connect gate="G$1" pin="C" pad="C@4"/>
</connects>
<package3dinstances>
<package3dinstance package3d_urn="urn:adsk.eagle:package:15816/1"/>
</package3dinstances>
<technologies>
<technology name=""/>
</technologies>
</device>
<device name="CHIP-LED0603" package="CHIP-LED0603">
<connects>
<connect gate="G$1" pin="A" pad="A"/>
<connect gate="G$1" pin="C" pad="C"/>
</connects>
<package3dinstances>
<package3dinstance package3d_urn="urn:adsk.eagle:package:15819/3"/>
</package3dinstances>
<technologies>
<technology name=""/>
</technologies>
</device>
<device name="CHIP-LED0805" package="CHIP-LED0805">
<connects>
<connect gate="G$1" pin="A" pad="A"/>
<connect gate="G$1" pin="C" pad="C"/>
</connects>
<package3dinstances>
<package3dinstance package3d_urn="urn:adsk.eagle:package:15818/2"/>
</package3dinstances>
<technologies>
<technology name=""/>
</technologies>
</device>
<device name="TOPLED-SANTANA" package="MINI-TOPLED-SANTANA">
<connects>
<connect gate="G$1" pin="A" pad="A"/>
<connect gate="G$1" pin="C" pad="C"/>
</connects>
<package3dinstances>
<package3dinstance package3d_urn="urn:adsk.eagle:package:15820/1"/>
</package3dinstances>
<technologies>
<technology name=""/>
</technologies>
</device>
<device name="CHIPLED_0805" package="CHIPLED_0805">
<connects>
<connect gate="G$1" pin="A" pad="A"/>
<connect gate="G$1" pin="C" pad="C"/>
</connects>
<package3dinstances>
<package3dinstance package3d_urn="urn:adsk.eagle:package:15821/2"/>
</package3dinstances>
<technologies>
<technology name=""/>
</technologies>
</device>
<device name="CHIPLED_1206" package="CHIPLED_1206">
<connects>
<connect gate="G$1" pin="A" pad="A"/>
<connect gate="G$1" pin="C" pad="C"/>
</connects>
<package3dinstances>
<package3dinstance package3d_urn="urn:adsk.eagle:package:15823/2"/>
</package3dinstances>
<technologies>
<technology name=""/>
</technologies>
</device>
<device name="CHIPLED_0603" package="CHIPLED_0603">
<connects>
<connect gate="G$1" pin="A" pad="A"/>
<connect gate="G$1" pin="C" pad="C"/>
</connects>
<package3dinstances>
<package3dinstance package3d_urn="urn:adsk.eagle:package:15822/2"/>
</package3dinstances>
<technologies>
<technology name=""/>
</technologies>
</device>
<device name="CHIPLED-0603-TTW" package="CHIPLED-0603-TTW">
<connects>
<connect gate="G$1" pin="A" pad="A@1"/>
<connect gate="G$1" pin="C" pad="C@1"/>
</connects>
<package3dinstances>
<package3dinstance package3d_urn="urn:adsk.eagle:package:15824/1"/>
</package3dinstances>
<technologies>
<technology name=""/>
</technologies>
</device>
<device name="" package="SMARTLED-TTW">
<connects>
<connect gate="G$1" pin="A" pad="A@1"/>
<connect gate="G$1" pin="C" pad="C@1"/>
</connects>
<package3dinstances>
<package3dinstance package3d_urn="urn:adsk.eagle:package:15825/1"/>
</package3dinstances>
<technologies>
<technology name=""/>
</technologies>
</device>
<device name="-LUMILED+" package="LUMILED+">
<connects>
<connect gate="G$1" pin="A" pad="2+"/>
<connect gate="G$1" pin="C" pad="4-"/>
</connects>
<package3dinstances>
<package3dinstance package3d_urn="urn:adsk.eagle:package:15826/1"/>
</package3dinstances>
<technologies>
<technology name=""/>
</technologies>
</device>
<device name="-LUMILED" package="LUMILED">
<connects>
<connect gate="G$1" pin="A" pad="2+"/>
<connect gate="G$1" pin="C" pad="4-"/>
</connects>
<package3dinstances>
<package3dinstance package3d_urn="urn:adsk.eagle:package:15827/1"/>
</package3dinstances>
<technologies>
<technology name=""/>
</technologies>
</device>
<device name="10MM" package="LED10MM">
<connects>
<connect gate="G$1" pin="A" pad="A"/>
<connect gate="G$1" pin="C" pad="K"/>
</connects>
<package3dinstances>
<package3dinstance package3d_urn="urn:adsk.eagle:package:15828/1"/>
</package3dinstances>
<technologies>
<technology name=""/>
</technologies>
</device>
<device name="KA-3528ASYC" package="KA-3528ASYC">
<connects>
<connect gate="G$1" pin="A" pad="A"/>
<connect gate="G$1" pin="C" pad="C"/>
</connects>
<package3dinstances>
<package3dinstance package3d_urn="urn:adsk.eagle:package:15831/1"/>
</package3dinstances>
<technologies>
<technology name=""/>
</technologies>
</device>
<device name="SML0805" package="SML0805">
<connects>
<connect gate="G$1" pin="A" pad="A"/>
<connect gate="G$1" pin="C" pad="C"/>
</connects>
<package3dinstances>
<package3dinstance package3d_urn="urn:adsk.eagle:package:15830/1"/>
</package3dinstances>
<technologies>
<technology name=""/>
</technologies>
</device>
<device name="SML1206" package="SML1206">
<connects>
<connect gate="G$1" pin="A" pad="A"/>
<connect gate="G$1" pin="C" pad="C"/>
</connects>
<package3dinstances>
<package3dinstance package3d_urn="urn:adsk.eagle:package:15829/1"/>
</package3dinstances>
<technologies>
<technology name=""/>
</technologies>
</device>
<device name="SML0603" package="SML0603">
<connects>
<connect gate="G$1" pin="A" pad="A"/>
<connect gate="G$1" pin="C" pad="C"/>
</connects>
<package3dinstances>
<package3dinstance package3d_urn="urn:adsk.eagle:package:15832/1"/>
</package3dinstances>
<technologies>
<technology name=""/>
</technologies>
</device>
</devices>
</deviceset>
</devicesets>
</library>
<library name="BobLib">
<packages>
<package name="BC3AAAPC">
<description>Battery Holder 3x AAA</description>
<hole x="0" y="-11.938" drill="2.3622"/>
<hole x="0" y="11.938" drill="2.3622"/>
<pad name="1" x="23.114" y="-11.684" drill="1.27" diameter="2.54"/>
<pad name="2" x="23.114" y="0.254" drill="1.27" diameter="2.54"/>
<text x="27.178" y="-12.954" size="2.54" layer="21" ratio="6">+</text>
<text x="26.924" y="-1.016" size="3.81" layer="21" ratio="6">-</text>
<wire x1="-25.654" y1="19.05" x2="25.654" y2="19.05" width="0.127" layer="21"/>
<wire x1="25.654" y1="19.05" x2="25.654" y2="-19.05" width="0.127" layer="21"/>
<wire x1="25.654" y1="-19.05" x2="-25.654" y2="-19.05" width="0.127" layer="21"/>
<wire x1="-25.654" y1="-19.05" x2="-25.654" y2="19.05" width="0.127" layer="21"/>
<text x="-22.098" y="20.828" size="1.27" layer="25" ratio="6">&gt;NAME</text>
<text x="15.748" y="20.574" size="1.27" layer="27" ratio="6">&gt;VALUE</text>
</package>
<package name="SW3-SLIDE-2POL_P126">
<pad name="1" x="-6.4008" y="0" drill="1.0668" diameter="1.5748"/>
<pad name="2" x="-3.2004" y="0" drill="1.0668" diameter="1.5748"/>
<pad name="3" x="0" y="0" drill="1.0668" diameter="1.5748"/>
<wire x1="-8.8392" y1="-2.921" x2="2.4384" y2="-2.921" width="0.1524" layer="21"/>
<wire x1="2.4384" y1="-2.921" x2="2.4384" y2="2.921" width="0.1524" layer="21"/>
<wire x1="2.4384" y1="2.921" x2="-8.8392" y2="2.921" width="0.1524" layer="21"/>
<wire x1="-8.8392" y1="2.921" x2="-8.8392" y2="-2.921" width="0.1524" layer="21"/>
<wire x1="-8.6868" y1="-2.794" x2="2.286" y2="-2.794" width="0.1524" layer="51"/>
<wire x1="2.286" y1="-2.794" x2="2.286" y2="2.794" width="0.1524" layer="51"/>
<wire x1="2.286" y1="2.794" x2="-8.6868" y2="2.794" width="0.1524" layer="51"/>
<wire x1="-8.6868" y1="2.794" x2="-8.6868" y2="-2.794" width="0.1524" layer="51"/>
<text x="-6.477" y="-0.635" size="1.27" layer="25" ratio="6" rot="SR0">&gt;Name</text>
</package>
</packages>
<symbols>
<symbol name="3V6">
<description>3 cell battery pack</description>
<wire x1="-3.175" y1="0.635" x2="-3.175" y2="0" width="0.4064" layer="94"/>
<wire x1="-5.08" y1="0" x2="-3.175" y2="0" width="0.1524" layer="94"/>
<wire x1="-3.175" y1="0" x2="-3.175" y2="-0.635" width="0.4064" layer="94"/>
<wire x1="-1.905" y1="2.54" x2="-1.905" y2="-2.54" width="0.4064" layer="94"/>
<wire x1="1.905" y1="0.635" x2="1.905" y2="-0.635" width="0.4064" layer="94"/>
<wire x1="3.175" y1="2.54" x2="3.175" y2="0" width="0.4064" layer="94"/>
<wire x1="3.175" y1="0" x2="5.08" y2="0" width="0.1524" layer="94"/>
<wire x1="3.175" y1="0" x2="3.175" y2="-2.54" width="0.4064" layer="94"/>
<wire x1="0.635" y1="2.54" x2="0.635" y2="-2.54" width="0.4064" layer="94"/>
<wire x1="-0.635" y1="0.635" x2="-0.635" y2="-0.635" width="0.4064" layer="94"/>
<text x="-3.81" y="3.175" size="1.778" layer="95">&gt;NAME</text>
<text x="-3.81" y="-5.08" size="1.778" layer="96">&gt;VALUE</text>
<pin name="+" x="7.62" y="0" visible="pad" length="short" direction="pas" rot="R180"/>
<pin name="-" x="-7.62" y="0" visible="pad" length="short" direction="pas"/>
</symbol>
<symbol name="SW3-TOGGLE-2POL">
<pin name="1" x="7.62" y="0" visible="pad" length="middle" direction="pas"/>
<pin name="2" x="7.62" y="-5.08" visible="pad" length="middle" direction="pas"/>
<pin name="3" x="35.56" y="-3.175" visible="pad" length="middle" direction="pas" rot="R180"/>
<wire x1="12.7" y1="1.27" x2="12.7" y2="0" width="0.1524" layer="94"/>
<wire x1="12.7" y1="0" x2="12.7" y2="-6.35" width="0.1524" layer="94"/>
<wire x1="12.7" y1="-6.35" x2="30.48" y2="-6.35" width="0.1524" layer="94"/>
<wire x1="30.48" y1="-6.35" x2="30.48" y2="-3.175" width="0.1524" layer="94"/>
<wire x1="30.48" y1="-3.175" x2="30.48" y2="1.27" width="0.1524" layer="94"/>
<wire x1="30.48" y1="1.27" x2="12.7" y2="1.27" width="0.1524" layer="94"/>
<wire x1="12.7" y1="0" x2="16.51" y2="0" width="0.1524" layer="94"/>
<wire x1="30.48" y1="-3.175" x2="29.21" y2="-3.175" width="0.1524" layer="94"/>
<wire x1="27.94" y1="-3.175" x2="17.145" y2="-0.635" width="0.1524" layer="94"/>
<text x="18.1356" y="5.3086" size="2.0828" layer="95" ratio="6" rot="SR0">&gt;Name</text>
<text x="17.5006" y="2.7686" size="2.0828" layer="96" ratio="6" rot="SR0">&gt;Value</text>
</symbol>
</symbols>
<devicesets>
<deviceset name="BC3AAPC" prefix="B$">
<description>3 AAA cell battery holder</description>
<gates>
<gate name="A" symbol="3V6" x="0" y="0"/>
</gates>
<devices>
<device name="" package="BC3AAAPC">
<connects>
<connect gate="A" pin="+" pad="2"/>
<connect gate="A" pin="-" pad="1"/>
</connects>
<technologies>
<technology name=""/>
</technologies>
</device>
</devices>
</deviceset>
<deviceset name="1825115-1" prefix="U">
<gates>
<gate name="A" symbol="SW3-TOGGLE-2POL" x="0" y="0"/>
</gates>
<devices>
<device name="" package="SW3-SLIDE-2POL_P126">
<connects>
<connect gate="A" pin="1" pad="1"/>
<connect gate="A" pin="2" pad="3"/>
<connect gate="A" pin="3" pad="2"/>
</connects>
<technologies>
<technology name="">
<attribute name="MANUFACTURER_PART_NUMBER" value="18251151" constant="no"/>
<attribute name="VENDOR" value="TE Connectivity" constant="no"/>
</technology>
</technologies>
</device>
</devices>
</deviceset>
</devicesets>
</library>
</libraries>
<attributes>
</attributes>
<variantdefs>
</variantdefs>
<classes>
<class number="0" name="default" width="0" drill="0">
</class>
</classes>
<parts>
<part name="R1" library="resistor" library_urn="urn:adsk.eagle:library:348" deviceset="R-US_" device="VMTB60" package3d_urn="urn:adsk.eagle:package:26122/1"/>
<part name="R2" library="resistor" library_urn="urn:adsk.eagle:library:348" deviceset="R-US_" device="VMTB60" package3d_urn="urn:adsk.eagle:package:26122/1"/>
<part name="R3" library="resistor" library_urn="urn:adsk.eagle:library:348" deviceset="R-US_" device="VMTB60" package3d_urn="urn:adsk.eagle:package:26122/1"/>
<part name="R4" library="resistor" library_urn="urn:adsk.eagle:library:348" deviceset="R-US_" device="VMTB60" package3d_urn="urn:adsk.eagle:package:26122/1"/>
<part name="R5" library="resistor" library_urn="urn:adsk.eagle:library:348" deviceset="R-US_" device="VMTB60" package3d_urn="urn:adsk.eagle:package:26122/1"/>
<part name="R6" library="resistor" library_urn="urn:adsk.eagle:library:348" deviceset="R-US_" device="VMTB60" package3d_urn="urn:adsk.eagle:package:26122/1"/>
<part name="R7" library="resistor" library_urn="urn:adsk.eagle:library:348" deviceset="R-US_" device="VMTB60" package3d_urn="urn:adsk.eagle:package:26122/1"/>
<part name="R8" library="resistor" library_urn="urn:adsk.eagle:library:348" deviceset="R-US_" device="VMTB60" package3d_urn="urn:adsk.eagle:package:26122/1"/>
<part name="LED1" library="led" library_urn="urn:adsk.eagle:library:259" deviceset="LED" device="5MM" package3d_urn="urn:adsk.eagle:package:15799/2"/>
<part name="LED2" library="led" library_urn="urn:adsk.eagle:library:259" deviceset="LED" device="5MM" package3d_urn="urn:adsk.eagle:package:15799/2"/>
<part name="LED3" library="led" library_urn="urn:adsk.eagle:library:259" deviceset="LED" device="5MM" package3d_urn="urn:adsk.eagle:package:15799/2"/>
<part name="LED4" library="led" library_urn="urn:adsk.eagle:library:259" deviceset="LED" device="5MM" package3d_urn="urn:adsk.eagle:package:15799/2"/>
<part name="LED5" library="led" library_urn="urn:adsk.eagle:library:259" deviceset="LED" device="5MM" package3d_urn="urn:adsk.eagle:package:15799/2"/>
<part name="LED6" library="led" library_urn="urn:adsk.eagle:library:259" deviceset="LED" device="5MM" package3d_urn="urn:adsk.eagle:package:15799/2"/>
<part name="LED7" library="led" library_urn="urn:adsk.eagle:library:259" deviceset="LED" device="5MM" package3d_urn="urn:adsk.eagle:package:15799/2"/>
<part name="LED8" library="led" library_urn="urn:adsk.eagle:library:259" deviceset="LED" device="5MM" package3d_urn="urn:adsk.eagle:package:15799/2"/>
<part name="B$1" library="BobLib" deviceset="BC3AAPC" device=""/>
<part name="U1" library="BobLib" deviceset="1825115-1" device=""/>
</parts>
<sheets>
<sheet>
<plain>
<frame x1="-10.16" y1="-5.08" x2="154.94" y2="93.98" columns="8" rows="5" layer="91"/>
</plain>
<instances>
<instance part="R1" gate="G$1" x="83.82" y="71.12"/>
<instance part="R2" gate="G$1" x="83.82" y="63.5"/>
<instance part="R3" gate="G$1" x="83.82" y="55.88"/>
<instance part="R4" gate="G$1" x="83.82" y="48.26"/>
<instance part="R5" gate="G$1" x="83.82" y="40.64"/>
<instance part="R6" gate="G$1" x="83.82" y="33.02"/>
<instance part="R7" gate="G$1" x="83.82" y="25.4"/>
<instance part="R8" gate="G$1" x="83.82" y="17.78"/>
<instance part="LED1" gate="G$1" x="99.06" y="71.12" rot="R90"/>
<instance part="LED2" gate="G$1" x="99.06" y="63.5" rot="R90"/>
<instance part="LED3" gate="G$1" x="99.06" y="55.88" rot="R90"/>
<instance part="LED4" gate="G$1" x="99.06" y="48.26" rot="R90"/>
<instance part="LED5" gate="G$1" x="99.06" y="40.64" rot="R90"/>
<instance part="LED6" gate="G$1" x="99.06" y="33.02" rot="R90"/>
<instance part="LED7" gate="G$1" x="99.06" y="25.4" rot="R90"/>
<instance part="LED8" gate="G$1" x="99.06" y="17.78" rot="R90"/>
<instance part="B$1" gate="A" x="38.1" y="10.16"/>
<instance part="U1" gate="A" x="22.86" y="78.74"/>
</instances>
<busses>
</busses>
<nets>
<net name="N$1" class="0">
<segment>
<pinref part="B$1" gate="A" pin="-"/>
<wire x1="30.48" y1="10.16" x2="22.86" y2="10.16" width="0.1524" layer="91"/>
<wire x1="22.86" y1="10.16" x2="22.86" y2="78.74" width="0.1524" layer="91"/>
<pinref part="U1" gate="A" pin="1"/>
<wire x1="22.86" y1="78.74" x2="30.48" y2="78.74" width="0.1524" layer="91"/>
</segment>
</net>
<net name="N$2" class="0">
<segment>
<pinref part="U1" gate="A" pin="3"/>
<wire x1="58.42" y1="75.565" x2="73.66" y2="75.565" width="0.1524" layer="91"/>
<pinref part="R1" gate="G$1" pin="1"/>
<wire x1="73.66" y1="75.565" x2="73.66" y2="71.12" width="0.1524" layer="91"/>
<wire x1="73.66" y1="71.12" x2="78.74" y2="71.12" width="0.1524" layer="91"/>
<pinref part="R2" gate="G$1" pin="1"/>
<wire x1="78.74" y1="63.5" x2="73.66" y2="63.5" width="0.1524" layer="91"/>
<wire x1="73.66" y1="63.5" x2="73.66" y2="71.12" width="0.1524" layer="91"/>
<pinref part="R8" gate="G$1" pin="1"/>
<wire x1="78.74" y1="17.78" x2="73.66" y2="17.78" width="0.1524" layer="91"/>
<wire x1="73.66" y1="17.78" x2="73.66" y2="25.4" width="0.1524" layer="91"/>
<junction x="73.66" y="63.5"/>
<pinref part="R7" gate="G$1" pin="1"/>
<wire x1="73.66" y1="25.4" x2="73.66" y2="33.02" width="0.1524" layer="91"/>
<wire x1="73.66" y1="33.02" x2="73.66" y2="40.64" width="0.1524" layer="91"/>
<wire x1="73.66" y1="40.64" x2="73.66" y2="48.26" width="0.1524" layer="91"/>
<wire x1="73.66" y1="48.26" x2="73.66" y2="55.88" width="0.1524" layer="91"/>
<wire x1="73.66" y1="55.88" x2="73.66" y2="63.5" width="0.1524" layer="91"/>
<wire x1="78.74" y1="25.4" x2="73.66" y2="25.4" width="0.1524" layer="91"/>
<junction x="73.66" y="25.4"/>
<pinref part="R6" gate="G$1" pin="1"/>
<wire x1="78.74" y1="33.02" x2="73.66" y2="33.02" width="0.1524" layer="91"/>
<junction x="73.66" y="33.02"/>
<pinref part="R5" gate="G$1" pin="1"/>
<wire x1="78.74" y1="40.64" x2="73.66" y2="40.64" width="0.1524" layer="91"/>
<junction x="73.66" y="40.64"/>
<pinref part="R4" gate="G$1" pin="1"/>
<wire x1="78.74" y1="48.26" x2="73.66" y2="48.26" width="0.1524" layer="91"/>
<junction x="73.66" y="48.26"/>
<pinref part="R3" gate="G$1" pin="1"/>
<wire x1="78.74" y1="55.88" x2="73.66" y2="55.88" width="0.1524" layer="91"/>
<junction x="73.66" y="55.88"/>
<junction x="73.66" y="71.12"/>
</segment>
</net>
<net name="N$5" class="0">
<segment>
<pinref part="R8" gate="G$1" pin="2"/>
<pinref part="LED8" gate="G$1" pin="A"/>
<wire x1="88.9" y1="17.78" x2="96.52" y2="17.78" width="0.1524" layer="91"/>
</segment>
</net>
<net name="N$6" class="0">
<segment>
<pinref part="R7" gate="G$1" pin="2"/>
<pinref part="LED7" gate="G$1" pin="A"/>
<wire x1="88.9" y1="25.4" x2="96.52" y2="25.4" width="0.1524" layer="91"/>
</segment>
</net>
<net name="N$7" class="0">
<segment>
<pinref part="R6" gate="G$1" pin="2"/>
<pinref part="LED6" gate="G$1" pin="A"/>
<wire x1="88.9" y1="33.02" x2="96.52" y2="33.02" width="0.1524" layer="91"/>
</segment>
</net>
<net name="N$8" class="0">
<segment>
<pinref part="R5" gate="G$1" pin="2"/>
<pinref part="LED5" gate="G$1" pin="A"/>
<wire x1="88.9" y1="40.64" x2="96.52" y2="40.64" width="0.1524" layer="91"/>
</segment>
</net>
<net name="N$9" class="0">
<segment>
<pinref part="R4" gate="G$1" pin="2"/>
<pinref part="LED4" gate="G$1" pin="A"/>
<wire x1="88.9" y1="48.26" x2="96.52" y2="48.26" width="0.1524" layer="91"/>
</segment>
</net>
<net name="N$10" class="0">
<segment>
<pinref part="R3" gate="G$1" pin="2"/>
<pinref part="LED3" gate="G$1" pin="A"/>
<wire x1="88.9" y1="55.88" x2="96.52" y2="55.88" width="0.1524" layer="91"/>
</segment>
</net>
<net name="N$11" class="0">
<segment>
<pinref part="R2" gate="G$1" pin="2"/>
<pinref part="LED2" gate="G$1" pin="A"/>
<wire x1="88.9" y1="63.5" x2="96.52" y2="63.5" width="0.1524" layer="91"/>
</segment>
</net>
<net name="N$12" class="0">
<segment>
<pinref part="R1" gate="G$1" pin="2"/>
<pinref part="LED1" gate="G$1" pin="A"/>
<wire x1="88.9" y1="71.12" x2="96.52" y2="71.12" width="0.1524" layer="91"/>
</segment>
</net>
<net name="N$13" class="0">
<segment>
<pinref part="LED1" gate="G$1" pin="C"/>
<wire x1="104.14" y1="71.12" x2="114.3" y2="71.12" width="0.1524" layer="91"/>
<wire x1="114.3" y1="71.12" x2="114.3" y2="63.5" width="0.1524" layer="91"/>
<wire x1="114.3" y1="63.5" x2="114.3" y2="55.88" width="0.1524" layer="91"/>
<wire x1="114.3" y1="55.88" x2="114.3" y2="48.26" width="0.1524" layer="91"/>
<wire x1="114.3" y1="48.26" x2="114.3" y2="40.64" width="0.1524" layer="91"/>
<wire x1="114.3" y1="40.64" x2="114.3" y2="33.02" width="0.1524" layer="91"/>
<wire x1="114.3" y1="33.02" x2="114.3" y2="25.4" width="0.1524" layer="91"/>
<wire x1="114.3" y1="25.4" x2="114.3" y2="17.78" width="0.1524" layer="91"/>
<wire x1="114.3" y1="17.78" x2="114.3" y2="10.16" width="0.1524" layer="91"/>
<wire x1="114.3" y1="10.16" x2="45.72" y2="10.16" width="0.1524" layer="91"/>
<pinref part="LED2" gate="G$1" pin="C"/>
<wire x1="104.14" y1="63.5" x2="114.3" y2="63.5" width="0.1524" layer="91"/>
<junction x="114.3" y="63.5"/>
<pinref part="LED3" gate="G$1" pin="C"/>
<wire x1="104.14" y1="55.88" x2="114.3" y2="55.88" width="0.1524" layer="91"/>
<junction x="114.3" y="55.88"/>
<pinref part="LED4" gate="G$1" pin="C"/>
<wire x1="104.14" y1="48.26" x2="114.3" y2="48.26" width="0.1524" layer="91"/>
<junction x="114.3" y="48.26"/>
<pinref part="LED5" gate="G$1" pin="C"/>
<wire x1="104.14" y1="40.64" x2="114.3" y2="40.64" width="0.1524" layer="91"/>
<junction x="114.3" y="40.64"/>
<pinref part="LED6" gate="G$1" pin="C"/>
<wire x1="104.14" y1="33.02" x2="114.3" y2="33.02" width="0.1524" layer="91"/>
<junction x="114.3" y="33.02"/>
<pinref part="LED7" gate="G$1" pin="C"/>
<wire x1="104.14" y1="25.4" x2="114.3" y2="25.4" width="0.1524" layer="91"/>
<junction x="114.3" y="25.4"/>
<pinref part="LED8" gate="G$1" pin="C"/>
<wire x1="104.14" y1="17.78" x2="114.3" y2="17.78" width="0.1524" layer="91"/>
<junction x="114.3" y="17.78"/>
<pinref part="B$1" gate="A" pin="+"/>
</segment>
</net>
</nets>
</sheet>
</sheets>
</schematic>
</drawing>
<compatibility>
<note version="8.2" severity="warning">
Since Version 8.2, EAGLE supports online libraries. The ids
of those online libraries will not be understood (or retained)
with this version.
</note>
<note version="8.3" severity="warning">
Since Version 8.3, EAGLE supports URNs for individual library
assets (packages, symbols, and devices). The URNs of those assets
will not be understood (or retained) with this version.
</note>
<note version="8.3" severity="warning">
Since Version 8.3, EAGLE supports the association of 3D packages
with devices in libraries, schematics, and board files. Those 3D
packages will not be understood (or retained) with this version.
</note>
</compatibility>
</eagle>
```
